## Extended Dataset S1 for "Structure of chlorophyll synthase in complex with the LHC-like protein HliD": zeachlg_data.json (part 1 of 9)

```
{
  "dialect": "alphafold3",
  "version": 3,
  "name": "ZeaChlG",
  "sequences": [
    {
      "protein": {
        "id": "A",
        "sequence": "AAETDAKNAKANAKAPNKAPAADGSSFNQLLGIKGAKQESDIWKIRLQLTKPVTWPPLVWGVLCGAAASGNFHWTVEDVAKSIVCMIMSGPCLTGYTQTLNDWYDRDIDAINEPYRPIPSGAISENEVITQIWVLLLGGLGLGALLDVWAGHDFPIVFYLAVGGSLLSYIYSAPPLKLKQNGWIGNFALGASYISLPWWAGQALFGTLTPDIIVLTTLYSIAGLGIAIVNDFKSIEGDRTLGLQSLPVAFGMETAKWICVGAIDITQLSVAGYLLSTGKLYYALVLLGLTIPQVFFQFQYFLKDPVKYDVKYQASAQPFFVLGLLVTALATSH",
        "modifications": [],
        "unpairedMsa": ">query\nAAETDAKNAKANAKAPNKAPAADGSSFNQLLGIKGAKQESDIWKIRLQLTKPVTWPPLVWGVLCGAAASGNFHWTVEDVAKSIVCMIMSGPCLTGYTQTLNDWYDRDIDAINEPYRPIPSGAISENEVITQIWVLLLGGLGLGALLDVWAGHDFPIVFYLAVGGSLLSYIYSAPPLKLKQNGWIGNFALGASYISLPWWAGQALFGTLTPDIIVLTTLYSIAGLGIAIVNDFKSIEGDRTLGLQSLPVAFGMETAKWICVGAIDITQLSVAGYLLSTGKLYYALVLLGLTIPQVFFQFQYFLKDPVKYDVKYQASAQPFFVLGLLVTALATSH\n>UniRef90_K3XIX8/49-380 [subseq from] Chlorophyll synthase, chloroplastic n=5 Tax=Panicoideae TaxID=147369 RepID=K3XIX8_SETIT\nAAETDATK-DAKPKAPEKAPAADGSSFNQLLGIKGAKQETDIWKIRLQLTKPVTWPPLVWGVLCGAAASGNFHWTVEDVAKSIVCMIMSGPCLTGYTQTINDWYDRDIDAINEPYRPIPSGAISENEVITQIWVLLLAGLGLGALLDVWAGHDFPIVFYLAVGGSLLSYIYSAPPLKLKQNGWIGNFALGASYISLPWWAGQALFGTLTPDIVVLTTLYSIAGLGIAIVNDFKSIEGDRALGLQSLPVAFGMETAKWICVGAIDITQLSVAGYLLSTGKLYYALALLGLTIPQVVFQFQYFLKDPVKYDVKYQASAQPFFVLGLLVTALATSH\n>UniRef90_Q5W6H5/48-376 [subseq from] Chlorophyll synthase, chloroplastic n=12 Tax=Oryza TaxID=4527 RepID=CHLG_ORYSJ\nAAETD-KETKAN--APEKAPA-GGSSFNQLLGIKGAKQENDIWKIRLQLTKPVTWPPLVWGVLCGAAASGNFHWTVEDVAKSIVCMIMSGPCLTGYTQTINDWYDRDIDAINEPYRPIPSGAISENEVITQIWALLLAGLGLGALLDVWAGHDFPIIFYLAVGGSLLSYIYSAPPLKLKQNGWIGNFALGASYIGLPWWAGQALFGTLTPDIVVLTSLYSIAGLGIAIVNDFKSVEGDRALGLQSLPVAFGMETAKWICVGAIDITQLSVAGYLFSSGKPYYALALLGLTIPQVVFQFQYFLKDPVKYDVKYQASAQPFFVLGLLVTALATSH\n>UniRef90_Q9M3W5/47-378 [subseq from] Chlorophyll synthase, chloroplastic n=18 Tax=Pooideae TaxID=147368 RepID=CHLG_AVESA\nAADADAKETTKKPTIPDKAPAA-GSSFNQLLGIKGAKQETNIWKIRLQLTKPVTWPPLVWGVLCGAAASGNFHWTVEDVTKSIVCMLMSGPCLTGYTQTINDWYDRDIDAINEPYRPIPSGAISENEVITQIWVLLLGGLGLGALLDIWAGHDFPIIFYLALGGSLLSYIYSAPPLKLKQNGWIGNFALGASYIGLPWWAGQALFGTLTPDIVVLTCLYSIAGLGIAIVNDFKSIEGDRTLGLQSLPVAFGMETAKWICVGAIDITQLSVAAYLLSTGKLYYALALLGLTIPQVILQFQYFLKDPVKYDVKYQASAQPFFVFGLLVTALATSH\n>UniRef90_I1HKD7/47-377 [subseq from] Chlorophyll synthase, chloroplastic n=6 Tax=Pooideae TaxID=147368 RepID=I1HKD7_BRADI\nAADADAKET-TKPKAPEKAPAA-GSSFNQLLGIKGAKEESNIWKIRLQLTKPVTWPPLVWGVLCGAAASGNFQWTVEDVAKSIVCMLMSGPCLTGYTQTINDWYDRDIDAINEPYRPIPSGAISENEVITQIWVLLLAGLGLGALLDVWAGHDYPIIFYLALGGSLLSYIYSAPPLKLKQNGWIGNFALGASYIGLPWWAGQALFGTLTPDIVVLTCLYSIAGLGIAIVNDFKSIEGDRTLGLQSLPVAFGMDTAKWICVGAIDITQLSVAGYLLSTGKLYYALALLGLTIPQVILQFQYFLKDPVKYDVKYQASAQPFFVFGLLVTALATSH\n>UniRef90_J3M671/44-372 [subseq from] Chlorophyll synthase, chloroplastic n=6 Tax=Poaceae TaxID=4479 RepID=J3M671_ORYBR\nAAETD-KDTK--PSAPEKAPA-GGSSFNQLLGIKGAKQESDIWKIRLQLTKPVTWPPLVWGVLCGAAASGNFHWTVEDVAKSIVCMIMSGPCLTGYTQTINDWYDRDIDAINEPYRPIPSGAISENEVITQIWVLLLAGLGLGALLDVWAGHDFPIIFYLACGGSLLSYIYSAPPLKLKQNGWIGNFALGASYIGLPWWAGQALFGTLTPDIVILTSLYSIAGLGIAIVNDFKSVEGDRALGLQSLPVAFGMETAKWICVGAIDITQLSVAGYLWITGKPYYALALLGLTIPQVVFQVQYFLKDPVKYDVKYQASAQPFFVLGLLVTALATSH\n>UniRef90_A0A445AKI9/41-371 [subseq from] Chlorophyll synthase, chloroplastic n=2 Tax=fabids TaxID=91835 RepID=A0A445AKI9_ARAHY\nATETDTNNVKS--QAPDKAPSKDGSSINQLLGIKGAAQESNKWKIRLQLTKPVTWPPLVWGVVCGAAASGNFHWTIEDVAKSIVCMLMSGPFLTGYTQTINDWYDREIDAINEPYRPIPSGAISENEVITQIWVLLLGGLGLAGLLDVWAGHDFPIVFYLAVGGSLLSYIYSAPPLKLKQNGWIGNFALGASYISLPWWAGQALFGTLTPDIIVLTLLYSIAGLGIAIVNDFKSIEGDRALGLQSLPVAFGTETAKWICVGAIDITQLSVAGYLLATGKQYYALALLGLIIPQVVFQFQYFLKDPVKYDVKYQASAQPFLVLGLLVTALATSH\n>UniRef90_A0A348BF06/43-373 [subseq from] Homogentisate solanesyltransferase, chloroplastic-like n=3 Tax=Ericales TaxID=41945 RepID=A0A348BF06_RHODA\nAAETDANEVKA--PAPEKAPVAAGSSVNQILGIKGAKQETDIWKIRVQLTKPVTWPPLVWGVVCGAAASGNFHWTVDDVAKSIVCMIMSGPCLTGYTQTLNDWYDREIDAINEPYRPIPSGAISENEVITQIWVLLLGGLGLAGLLDVWAGHDFPILFYLAIGGSLLSYIYSAPPLKLKQNGWIGNFALGASYISLPWWAGQALFGTLTPDIIVLTLLYSIAGLGIAIVNDFKSVEGDRALGLQSLPVAFGAETAKWICVGAIDITQISVAGYLLGSGKPYYALALLGLILPQVFFQFKYFLKDPVKNDVKYQASAQPFLVLGLLVTALATSH\n>UniRef90_A0A022RN73/77-406 [subseq from] Chlorophyll synthase, chloroplastic n=4 Tax=Lamiales TaxID=4143 RepID=A0A022RN73_ERYGU\n-TETDTN--EVGAKAPDNAPAQSGSSFNQILGIKGAKQETNKWKIRVQLTKPVTWPPLIWGVVCGAAASGNFHWTVEDVAKSIVCMLMSGPCLTGYTQTINDWYDRDIDAINEPYRPIPSGAVSENEVITQIWVLLLGGLGLGGLLDVWAGHNFPVIFYLALGGSLLSYIYSAPPLKLKQNGWIGNFALGASYISLPWWAGQALFGTLTPDIIVLTLLYSVAGLGIAIVNDFKSIEGDRQMGLQSLPVAFGSETAKWICVGAIDITQLSVAGYLLGAGKPYYALALVGLIAPQVFFQFKYFLKDPVKYDVKYQASAQPFLILGLLVTALATSH\n>UniRef90_A0A5N6NU69/50-381 [subseq from] Chlorophyll synthase, chloroplastic n=3 Tax=Asteraceae TaxID=4210 RepID=A0A5N6NU69_9ASTR\nATETDANEA-VKAKAPEKAPAASGSGFNQLLGIKGAKQETNIWKIRLQLTKPVTWPPLIWGVVCGAAASGNFQWTVEDVAKSIVCMLMSGPFLTGYTQTINDWYDREIDAINEPYRPIPSGAISENEVITQIWVLLLGGLGLAGLLDVWAGHDFPTIFYLAVGGSLLSYIYSAPPLKLKQNGWIGNFALGASYISLPWWAGQALFGTLTPDIVVLTLLYSIAGLGIAIVNDFKSVEGDRKMGLQSLPVAFGEETAKWICVGAIDITQLSVAGYLLGAGKPYYAAALLGLIAPQVFFQFKYFLKDPVKYDVKYQASAQPFLILGLLVTALATSH\n>UniRef90_A0A8J4VHR6/44-374 [subseq from] Chlorophyll synthase, chloroplastic n=24 Tax=rosids TaxID=71275 RepID=A0A8J4VHR6_9ROSI\nATETDANEVKP--EPPDNAPAAAGSSFNQLLGIKGAAQETNIWKIRLQLTKPVTWPPLVWGVVCGAAASGNFHWNVEDVAKSIVCMMMSGPFLTGYTQTLNDWYDREIDAINEPYRPIPSGAISENEVITQIWLLLLGGLGLAGLLDVWAGHDFPIVFYLALGGSLLSYIYSAPPLKLKQNGWIGNFALGASYISLPWWAGQALFGTLTPDIIVLTTLYSIAGLGIAIVNDFKSIEGDRELGLQSLPVAFGEETAKWICVGAIDITQISVAGYLLGAGKPYYALALLALIIPQVIFQFQYFLKDPVKYDVKYQASAQPFLVLGLLVTALATSH\n>UniRef90_A0A1R3IR13/49-380 [subseq from] UbiA prenyltransferase family n=5 Tax=malvids TaxID=91836 RepID=A0A1R3IR13_COCAP\nAADTDTNEVK--SKAPDKAPASNgGSSFNQLLGIKGAAQETDIWKIRLQLTKPVTWPPLVWGVVCGAAASGNFHWNLEDVAKSILCMIMSGPCLTGYTQTINDWYDREIDAINEPYRPIPSGAISENEVITQIWVLLLGGLGIAGILDVWAGHDFPIVFYLALGGSLLSYIYSAPPLKLKQNGWIGNFALGASYISLPWWAGQALFGTLTPDIIVLTLLYSIAGLGIAIVNDFKSIEGDKALGLQSLPVAFGAETAKWICVGAIDITQISVAGYLLGAGKPYYALALLALIIPQVVFQFKYFLKDPVKYDVKYQASAQPFLVLGLLVTALATSH\n>UniRef90_A0A2J6LLP1/48-378 [subseq from] Chlorophyll synthase, chloroplastic n=3 Tax=Asteraceae TaxID=4210 RepID=A0A2J6LLP1_LACSA\nATETDANEVK--AKAPEKAPAASGSGFNQILGIKGAKQETDMWKIRVQLTKPVTWPPLIWGVVCGAAASGNFHWTVEDVAKSIVCMMMSGPFLTGYTQTINDWYDRDIDAINEPYRPIPSGAISEQEVITQVWVLLLGGLGLAGILDVWAGHDFPIMFYLALGGSFISYIYSAPPLKLKQNGWLGNFALGASYISLPWWAGQALFGTLTPDIIVLTLLYSTAGLGIAIVNDFKSVEGDRKMGLQSLPVAFGEETAKWICVGAIDITQLSIAGYLLGAGKPYYALALLGLIAPQVFFQFKYFLKDPVKYDVKYQASAQPFLILGLLVTALATSH\n>UniRef90_A0A8J6D6V5/86-416 [subseq from] Chlorophyll synthase, chloroplastic n=29 Tax=malvids TaxID=91836 RepID=A0A8J6D6V5_9ROSI\nAADTDTNEVK--SKAPDKAPAGGGSSFNQLLGIKGAAQETDKWKIRLQLTKPVTWPPLVWGVVCGAAASGNFHWNLEDVAKSILCMIMSGPCLTGYTQTLNDWYDREIDAINEPYRPIPSGAISENEVISQIWLLLLGGLGIAGLLDVWAGHDFPIVFYLALGGSLLSYIYSAPPLKLKQNGWIGNFALGASYISLPWWAGQALFGTLTPDIVVLTLLYSIAGLGIAIVNDFKSIEGDKALGLQSLPVAFGAETAKWICVGAIDITQLSIAGYLLGAGKPYYALALLALIVPQVVFQFQYFLKDPVKYDVKYQASAQPFLVLGLLVTALATSH\n>UniRef90_A0A2G9I1G0/46-376 [subseq from] Para-hydroxybenzoate-polyprenyl transferase n=2 Tax=Handroanthus impetiginosus TaxID=429701 RepID=A0A2G9I1G0_9LAMI\nAAETDTD--QVGGKAPDKAPTSTGSSINQILGIKGAKQETDKWKIRVQLMKPVTWPPLVWGIVCGAAASGNFHWTLEDVAKSIVCMLMSGPCLTGYTQTINDWYDREIDAINEPYRPIPSGAISEDEVITQIWVLLLGGLGLAGLLDVWAGHDFPVIFYLALGGSLLSYIYSAPPLKLKQNGWIGNFALGASYISLPWWAGQALFGTLTPDIIVLTLLYSMAGLGIAIVNDFKSIEGDRKLGLQSLPVAFGAETAKWICVGAIDITQISVAGYLLGAGKPYYALALLGLIVPQVFFQFKYFLKDPVKYDVKYQASAQPFLILGLLVTALATSH\n>UniRef90_A0A5C7HP16/52-382 [subseq from] Chlorophyll synthase, chloroplastic n=1 Tax=Acer yangbiense TaxID=1000413 RepID=A0A5C7HP16_9ROSI\nAQETDAKEVKS--QAPDKAPAASGSSFNQLLGIKGASQETNKWKIRLQLTKPVTWPPLVWGVVCGAAASGNFHWNLEDVAKSILCMMMSGPCLTGYTQTLNDWYDREIDAINEPYRPIPSGAISENEVITQIWVLLLAGLGIAGILDVWAGHNYPIMFYLALGGSLLSYIYSAPPLKLKQNGWIGNFALGASYISLPWWAGQALFGTLTPDIIVLTLLYSIAGLGIAIVNDFKSVEGDRAMGLQSLPVAFGAETAKWICVGAIDITQLSVAGYLLGAGKPLYALALLGLIIPQVFFQFKYFLKDPVKYDVKYQASAQPFLVLGLLVTALATSH\n>UniRef90_A0A834H5Y9/32-363 [subseq from] Chlorophyll synthase, chloroplastic n=1 Tax=Rhododendron simsii TaxID=118357 RepID=A0A834H5Y9_RHOSS\nAAETDA-NEVAKAPAQEKAPLAGGSSFNQILGIKGAKQETDIWKIRVQLTKPVTWPPLVWGVVCGAAASGNFQWTVDDVAKSLVCMMMSGPCLTGYTQTLNDWYDREIDAINEPYRPIPSGAISENEVITQIWVLLLGGLGLACILDVWAGHDFPIIFYLAIGGSLVSYIYSAPPLKLKQNGWSGNFALGASYISLPWWAGQALFGTLTPDIIVLTLLYSIAGLGIGIVNDFKSVEGDRALGLQSIPVAFGAETAKWICVGAIDITQISVAGYLLGAGKPYYALALLGLILPQVFFQFKYFLKDPVKNDVKYQASAQPFMVLGLLVTALATSH\n>UniRef90_A0A6I9UB36/44-373 [subseq from] chlorophyll synthase, chloroplastic n=5 Tax=Lamiales TaxID=4143 RepID=A0A6I9UB36_SESIN\n-TETD--TEKVGAKAPDKAPAGSGSSINQILGIKGAKQETDKWKIRVQLTKPVTWPPLVWGVVCGAAASGNFHWTLEDVAKAVVCMIMSGPCLTGYTQTINDWYDREIDAINEPYRPIPSGAISEDEVITQIWVLLLGGLGLAGLLDVWAGHNFPVIFYLALGGSLLSYIYSAPPLKLKQNGWIGNFALGASYISLPWWAGQALFGTLTPDIIVLTLLYSIAGLGIAIVNDFKSVEGDRKMGLQSLPVAFGSETAKWICVGAIDITQISVAGYLLGLGKPLYASALLGLIVPQVFFQFKYFLKDPVKYDVKYQASAQPFLILGLLVTALATSH\n>UniRef90_UPI001CFBBDC1/52-375 [subseq from] chlorophyll synthase, chloroplastic n=2 Tax=Anacardiaceae TaxID=4011 RepID=UPI001CFBBDC1\n-------E--VKSQAPDKAPAANGSSFNQLLGIKGAAQESNKWKIRLQLTKPVTWPPLIWGIVCGAAASGNFHWNLEDVAKSIVCMIMSGPCLTGYTQTINDWYDREIDAINEPYRPIPSGAISENEVITQIWVLLLAGLGLGGLLDVWAGHNFPIVFYLALGGSLLSYIYSAPPLKLKQNGWIGNFALGASYISLPWWAGQALFGTLTPDIIILTLLYSIAGLGIAIVNDFKSIEGDRAMGLQSLPVAFGAETAKWMCVGAIDITQISVAGYLLGAGKPYYALALLALIIPQVVFQFQYFLKDPVKYDVKYQASAQPFLVLGLLVTALAVSH\n>UniRef90_UPI001CC77B39/43-374 [subseq from] chlorophyll synthase, chloroplastic isoform X1 n=3 Tax=Proteaceae TaxID=4328 RepID=UPI001CC77B39\nAAETDTSEA-VKSQAPDKAPAANGSSINQLLGIKGAAQETNKWKIRLQLTKPVTWPPLVWGVVCGAAASGNFHWNLEDVAKSIVCMIMSGPCLTGYTQTLNDWYDRDIDAINEPYRPIPSGAISENEVITQIWLLLLGGLCLGGLLDVWAGHNFPVVFYLALGGSLLSYIYSAPPLKLKQNGWIGNFALGSSYISLPWWAGQALFGTLTPDVVVLTLLYSIAGLGIAIINDFKSIEGDRALGLQSLPVAFGIDTAKWICVGAIDITQLAIAGYLIGVDKPYYALALLALIIPQVFFQFQYFLKDPVKYDVKYQASAQPFLVLGLLVTALATSH\n>UniRef90_A0A834ZHC4/72-392 [subseq from] Chlorophyll synthase, chloroplastic n=1 Tax=Tetracentron sinense TaxID=13715 RepID=A0A834ZHC4_9MAGN\n------------SQAPDKAPSAGGSSFNQLLGIKGAAQENNKWKIRLQLTKPVTWPPLVWGVVCGAAASGNFHWNVEDVAKSILCMIMSGPCLTGYTQTLNDWYDREIDAINEPYRPIPSGAISENEVITQIWFLLLGGLGLGGLLDVWAGHKFPIIFYLALGGSLLSYIYSAPPLKLKQNGWIGNFALGASYISLPWWAGQALFGTLTPDIVVLTVLYSIAGLGIAIINDFKSIEGDKALGLQSLPVAFGVDTAKWICVGAIDITQLSVAGYLLGAGKSYYALALLGLIIPQVVFQFQYFLKDPIKYDVKYQASAQPFLVLGLLVTALATSH\n>UniRef90_A0A1U8AP19/45-376 [subseq from] chlorophyll synthase, chloroplastic-like isoform X1 n=2 Tax=Nelumbo nucifera TaxID=4432 RepID=A0A1U8AP19_NELNU\nAAETEANE-AAKPQAPNKAPAANGSNLNQLLGIKGAAQETNKWKIRLQLTKPVTWPPLIWGVVCGAAASGNFHWNLEDVAKSIACMIMSGPCLTGYTQTINDWYDREIDAINEPYRPIPSGAISESEVIIQIWLLLLGGLGLAGLLDVWAGHNFPVVFYLAVGGSLLSYIYSAPPLKLKQNGWIGNFALGASYISLPWWAGQALFGTLTPDIIVLTLLYSIAGLGIAIVNDFKSIEGDRALGLQSLPVAFGVDTAKWICVGAIDITQISVAGYLLGSGKPYYALALLALIIPQVVFQFQYFLKDPIKYDVKYQASAQPFLVLGLLVTALATSH\n>UniRef90_A0A2U1N234/48-378 [subseq from] Chlorophyll synthase, chloroplastic n=4 Tax=Asteroideae TaxID=102804 RepID=A0A2U1N234_ARTAN\nATETDANEVK--AKAPEKAPAASGSGFNQILGIKGAKQETDIWKIRVQLTKPVTWPPLIWGVVCGAAASGNFHWTVEDVAKSIVCMLMSGPFLTGYTQTINDWYDRDIDAINEPYRPIPSGAISENEVITQIWVLFLGGIGLAGILDVWAGHKFPTIFYLALGGSLLSYIYSAPPLKLKQNGWIGNFALGASYISLPWWAGQALFGTLTPDIVVLTLLYSMAGLGIAIVNDFKSVEGDRKMGLQSLPVAFGEETAKWICVAAIDITQLSVAGYLLGSGKPYYALALVALIAPQIFFQFKYFLKDPVKYDVKYQASAQPFLVLGLLVTALATSH\n>UniRef90_A0A5J9U5W3/49-368 [subseq from] Chlorophyll synthase, chloroplastic n=15 Tax=Poaceae TaxID=4479 RepID=A0A5J9U5W3_9POAL\nAAETDAKDAKAKGKAPDKAPAADGSSFNQLLGIKGAKQESDIWKIRLQLTKPVTWPPLIWGVICGAGASGNFHWTVEDVAKSIVCMLMSGPCLTGYTQTINDWYDRDIDAINEPYRPIPSGAISENEVITQIWVLLLAGLGLGALLDVWAGHDFPIVFYLAVGGSLISYIYSAPPLKLKQNGWIGNFALGSSYIGLPWWAGQALFGTLTPEIVVLTTFYSIAGLGIAIVNDFKSIEGDRKLGLQSLPVAFGMETAKWI-------------SYLWSTGKTYYALALLGLTIPQVIFQFQYFLKDPVKYDVKYQASAQPFFVLGLLVTALATSH\n>UniRef90_A0A0A0L1C1/43-373 [subseq from] Chlorophyll synthase, chloroplastic n=9 Tax=Cucurbitaceae TaxID=3650 RepID=A0A0A0L1C1_CUCSA\nAAETDANEVK--SKASDKAPAGGGSSFNQLLGIKGAAQETNKWKIRLQLTKPVTWPPLVWGVVCGAAASGNFHWTIEDVAKSIACMLMSGPFLTGYTQTINDWYDREIDAINEPYRPIPSGAISENEVITQIWVLLLGGLGLAGLLDVWAGHDFPTVFYLALGGSLLSYIYSAPPLKLKQNGWIGNFALGASYISLPWWAGQALFGTLTPDIIVLTLLYSIAGLGIAIVNDFKSVEGDRALGLQSLPVAFGAETAKWICVGAIDITQLSVAGYLLGAGKPYYALALLALIGPQVFFQFKYFLKDPVKYDVKYQASAQPFLVLGLLVTALATSH\n>UniRef90_A0A072U0L0/47-377 [subseq from] Bacteriochlorophyll synthase, putative n=6 Tax=IRL clade TaxID=2233839 RepID=A0A072U0L0_MEDTR\nAAETDANEVKS--EAPDKAPAKNGSSFNQLLGIKGAAQESNIWKIRLQLTKPVTWPPLVWGVVCGAAASGNFHWNVEDVAKSILCMMMSGPFLTGYTQTLNDWYDREIDAINEPYRPIPSGAISENEVINQIWVLLLGGLTTAGILDIWAGHDFPILFYLALGGSLLSYIYSAPPLKLKQNGWIGNFALGASYISLPWWAGQALFGTLTPDVIVLTLLYSIAGLGIAIVNDFKSVEGDRALGLQSLPVAFGSETAKWICVGAIDITQLSVAGYLLGAGKPYYALALLALIAPQVFFQFKYFLKDPVKYDVKYQASAQPFLVLGLLVTALATSH\n>UniRef90_A0A8S0R0G2/42-371 [subseq from] Chlorophyll synthase, chloroplastic n=2 Tax=Olea europaea subsp. europaea TaxID=158383 RepID=A0A8S0R0G2_OLEEU\n-TETDK--DEVRAKAPDKAPAESGSSINQILGIKGAKQETDKWKIRVQLMKPVTWPPLVWGVVCGAAASGNFHWTLEDVAKSIVCMLVSGPCLTGYTQTLNDWYDREIDAINEPYRPIPSGAISEDEVITQIWVLLLGGLGLAGLLDVWAGHNFPVIFYIAIGGSLLSYIYSAPPLKLKQNGWIGNFALGASYISLPWWAGQALFGTLTLDVVVLTLLYSIAGLGIAIVNDFKSVEGDRKMGLQSLPVAFGTETAKWICVGAIDITQLSVAGYLLASGKQYYALALLGLIAPQVFFQFKYFLKDPVKYDVKYQASAQPFLILGLLVTALAVSH\n>UniRef90_A0A059DD30/48-378 [subseq from] Chlorophyll synthase, chloroplastic n=4 Tax=Myrtoideae TaxID=1699513 RepID=A0A059DD30_EUCGR\nAAETDTN--EVNPQVPDKAPAKEGSSFNQLLGIKGAAQETNKWKIRLQLTKPVTWPPLVWGVVCGAAASGNFHWNLEDVAKSIVCMMMSGPCLTGYTQTINDWYDRDIDAINEPYRPIPSGAISENEVITQIWVLLLAGLGLAGILDVWAGHDFPIIFYLAVGGSLLSYIYSAPPLKLKQNGWIGNFALGASYISLPWWAGQALFGTLTPDIIVLTLLYSLAGLGIAIVNDFKSVEGDRAMGLQSIPVAFGAETAKWICVGAIDITQLSVAGYLLGAGKPFYALALLALIAPQVVLQFQYFLKDPVKYDVKYQASAQPFLVLGLLVTALATSH\n>UniRef90_A0A6P8C737/43-374 [subseq from] chlorophyll synthase, chloroplastic isoform X1 n=1 Tax=Punica granatum TaxID=22663 RepID=A0A6P8C737_PUNGR\nAAETDTNEA-VQSQAPDKAPAKNGSNFNQLLGIKGAALETNKWKIRLQLTKPVTWPPLVWGVVCGAAASGNFHWTFEDVAKSIVCMIMSGPCLTGYTQTINDWYDRDIDAINEPYRPIPSGAISESEVISQIWVLLLAGLGLAGLLDVWAGHDFPTLFYLALGGSLLSYIYSAPPLKLKQNGWIGNFALGASYISLPWWAGQALFGTLTPDIIVLTLLYSIAGLGIAIVNDFKSVEGDRAMGLQSLPVAFGAETAKWICVGAIDITQISVAGYLLGAGKPYYALALLALIIPQVVFQFQYFLKDPVKYDVKYQASAQPFLVLGLLVTALATSH\n>UniRef90_A0A803QFK2/39-371 [subseq from] Chlorophyll synthase, chloroplastic n=3 Tax=Cannabis sativa TaxID=3483 RepID=A0A803QFK2_CANSA\nAADTDAEKG-VKSTVPDKAPASsNGSSINQLLGIKGASQESNKWKIRLQLTKPVTWPPLIWGVVCGAAASGNFHWTLEDVAKSIVCMMMSGPFLTGYTQTINDWYDRDIDAINEPYRPIPSGAIAENEVITQIWVLLLGGLGLAGLLDVWAGHDFPTVFYLALGGSLLSYIYSAPPLKLKQNGWIGNFALGASYISLPWWAGQALFGTLTPDIIVLTLLYSIAGLGIAIVNDFKSVEGDRALGLQSLPVAFGSETAKWICVGAIDITQLSVAGYLLGAGKPYYALALLALIVPQVFFQFKYFLKDPVKYDVKYQASAQPFLVLGLLVTALATSH\n>UniRef90_A0A067F0L2/52-374 [subseq from] Chlorophyll synthase, chloroplastic n=6 Tax=Citrus TaxID=2706 RepID=A0A067F0L2_CITSI\n----------VKPQAPDKAPAASGSSFNQLLGIKGAAQETNKWKIRLQLTKPVTWPPLIWGIVCGAAASGNFHWNLEDVAKSIVCMIMSGPCLTGYTQTINDWYDREIDAINEPYRPIPSGAISENEVITQIWVLLLAGLGLAGLLDVWAGHDFPTIFWLAVGGSLLSYIYSAPPLKLKQNGWIGNFALGASYISLPWWAGQALFGTLTPDIIVLTLLYSIAGLGIAIVNDFKSVEGDRAMGLQSLPVAFGPETAKWICVGAIDITQISVAGYLLGAGKPYYALALLALIVPQIVFQFQYFLKDPIKYDVKYQASAQPFLILGLLVTALATSH\n>UniRef90_A0A6I9R560/42-373 [subseq from] chlorophyll synthase, chloroplastic n=3 Tax=Arecaceae TaxID=4710 RepID=A0A6I9R560_ELAGV\nAAETDTNEVKA--TAPDKAPASSgGSSFNQLLGIKGASQESNKWKIRVQLTKPVTWPPLVWGIVCGAAASGNFHWTVEDVAKAIVCMLMSGPCLTGYTQTLNDWYDREIDAINEPYRPIPSGAISENEVITQIWVLLLGGLGLAGLLDVWAGHKVPVIFYLALGGSLLSYIYSAPPLKLKQNGWIGNFALGASYISLPWWAGQALFGTLTSDIIVLTLLYSIAGLGIAIVNDFKSIEGDKALGLQSLPVAFGMDTAKWICVGAIDVTQLSIAGYLLGAGKPLYALALLGLIIPQVVFQFQYFLKDPVKYDVKYQASAQPFLILGLLVTALATSH\n>UniRef90_A0A6P8C1Y8/43-373 [subseq from] chlorophyll synthase, chloroplastic isoform X2 n=3 Tax=Myrtales TaxID=41944 RepID=A0A6P8C1Y8_PUNGR\nAAETDTNEV--QSQAPDKAPAKNGSNFNQLLGIKGAALETNKWKIRLQLTKPVTWPPLVWGVVCGAAASGNFHWTFEDVAKSIVCMIMSGPCLTGYTQTINDWYDRDIDAINEPYRPIPSGAISESEVISQIWVLLLAGLGLAGLLDVWAGHDFPTLFYLALGGSLLSYIYSAPPLKLKQNGWIGNFALGASYISLPWWAGQALFGTLTPDIIVLTLLYSIAGLGIAIVNDFKSVEGDRAMGLQSLPVAFGAETAKWICVGAIDITQISVAGYLLGAGKPYYALALLALIIPQVVFQFQYFLKDPVKYDVKYQASAQPFLVLGLLVTALATSH\n>UniRef90_A0A8S0RJR6/42-371 [subseq from] Chlorophyll synthase n=4 Tax=lamiids TaxID=91888 RepID=A0A8S0RJR6_OLEEU\n-TETDTD--EVRAKAPDKAPVESGSGINQILGIKGAKQETDKWKIRVQLTKPVTWPPLVWGVVCGAAASGNFHWTLEDVAKSIVCMLLSGPFLTGYTQTMNDWYDREIDAINEPYRPIPSGAISEDEVITQIWVLLLGGLGLAGLLDVWAGHNFPVIFYLAVGGSLLSYIYSAPPLKLKQNGWIGNFALGASYISLPWWAGQALFGTLTPDVIVLTLLYSIAGLGIAIVNDFKSIEGDRKMGLQSLPVAFGTETAKWICVGAIDITQLSVAGYLLASGKPYYALALLGLIAPQIFFQFKYFLKDPVKNDVKYQASAQPFLILGLLVTALATSH\n>UniRef90_A0A6N2KKL8/43-378 [subseq from] Chlorophyll synthase, chloroplastic n=11 Tax=Saliceae TaxID=238069 RepID=A0A6N2KKL8_SALVM\nAAETDANEVKPQAPTPDKAPVsggAGGSSFNQLLGIKGAAQETNKWKIRLQLTKPVTWPPLIWGVVCGAAASGNFNWTLEDVAKSIACMLMSGPFLTGYTQTINDYYDREIDAINEPYRPIPSGAISENEVITQIWVLLLGGLGLAGLLDVWAGHDFPVVFYLALGGSLLSYIYSAPPLKLKQNGWIGNFALGASYISLPWWAGQALFGTLTPDIIVLTLLYSIAGLGIAIVNDFKSIEGDRALGLQSLPVAFGAETAKWICVGAIDITQLSIAGYLLEAGKPYYALALVGLIIPQVVFQFQYFLKDPVKYDVKYQASAQPFLVLGLLVTALATSH\n>UniRef90_UPI000C873496/38-369 [subseq from] LOW QUALITY PROTEIN: chlorophyll synthase, chloroplastic n=1 Tax=Dioscorea cayennensis subsp. rotundata TaxID=55577 RepID=UPI000C873496\nAGETDAREVKPT--APESAPAGSgGSSFNQLLGIKGAAQETNKWKIRLQLTKPVTWPPLVWGVVCGAAASGNFHWNVEDVAKSIVCMLMSGPFLTGYTQTLNDWYDREIDAINEPYRPIPSGAISETEVITQIWVLLLGGLGLAALLDVWAGHKFPIVFYLAVGGSLLSYIYSAPPLKLKQNGWIGNFALGASYISLPWWAGQALFGTLTPDIIVLTVLYSIAGLGIAIVNDFKSIEGDRALGLQSLPVAFGMDTAKWICVGAIDITQLSIAGYLLGAGKPLYALALLGLIIPQVVFQFKYFLKDPVKYDVKYQASAQPFLVLGLLVTALATSH\n>UniRef90_C6TML7/48-377 [subseq from] Chlorophyll synthase, chloroplastic n=6 Tax=Phaseoleae TaxID=163735 RepID=C6TML7_SOYBN\n-TETDTNE--VQSQAPGAAPSKDGSSFNQLLGIKGAAQETNKWKIRLQLTKPVTWPPLVWGVVCGAAASGNFHWNFEDVAKSIVCMMMSGPFLTGYTQTLNDWYDREIDAINEPYRPIPSGAISENEVITQIWVLLLGGLSLAGILDIWAGHDFPIVFYLAVGGALLSYIYSAPPLKLKQNGWIGNFALGASYISLPWWAGQALFGTLTPDIIVLTLLYSIAGLGIAIVNDFKSVEGDRALGLQSLPVAFGSETAKWICVGAIDITQLSVAGYLLGADKPFYALALLGLIIPQVFFQFKYFLKDPVKYDVKYQASAQPFLVLGLLVTALATSH\n>UniRef90_A0A0D9WFG1/47-358 [subseq from] Chlorophyll synthase, chloroplastic n=1 Tax=Leersia perrieri TaxID=77586 RepID=A0A0D9WFG1_9ORYZ\nAAETDKDTKK--AEAPEKAPAA-GSSFNQLLGIKGAKQESDIWKIRLQLTKPVTWPPLVWGVLCGAAASGNFHWTVEDVAKSIVCMIMSGPCLTGYTQTINDWYDRDIDAINEPYRPIPSGAISENEVITQIWVLLLAGLGLGALLDVWAGHDFPIIFYLAVGGSLLSYIYSAPPLKLKQNGWIGNFALGASYIGLPWWAGQALFGTLTPDIVVLTSLYSIAGLGIAIVNDFKSVEGDRALGLQSLPVAFGTEAAKWICVGAIDITQLSVAGYLLSTGKPYYALALVGLTIPQVIFQFQYFLKDPVKYDVKYQVR------------------\n>UniRef90_A0A5P1EPH5/46-377 [subseq from] Chlorophyll synthase, chloroplastic n=1 Tax=Asparagus officinalis TaxID=4686 RepID=A0A5P1EPH5_ASPOF\nATETDANEVKP--AVPDKVPAAGgGSSFNQLLGIKGAKQETDIWKIRLQLTKPVTWPPLVWGVVCGAAASGNFHWNLEDVAKAIVCMMMSGPCLTGYTQTLNDWYDREIDAINEPYRPIPSGAISEIEVITQIWVLLLGGLGLAGLLDVWAGHDSPILFYLALGGSLVSYIYSAPPLKLKQNGWIGNFALGASYISLPWWAGQALFGTLTPDIIVLTLLYSIAGLGIAIVNDFKSVEGDRALGLQSLPVAFGTETAKWICVGAIDITQLYIAGYLLGAGKPLYALALLGLILPQVFFQFEYFLKDPVKYDVKYQASAQPFLILGLLVTALATSH\n>UniRef90_A0A5B7AU37/68-397 [subseq from] Putative chlorophyll synthase (Fragment) n=4 Tax=Nyssaceae TaxID=4289 RepID=A0A5B7AU37_DAVIN\n-TETEANEVK--AKAPNKAPVGGGSSFNQILGIKGAKQETDKWKIRVQLTKPVTWPPLVLGVVCGAAASGNFHWNLEDVAKSIVCMIMSGPCLTGYTQTLNDWYDREIDAINEPYRPIPSGVISENEVITQIWLLLLGGIGLAGLLDVWAGHDFPVIFYLALGGSLVSYVYSAPPFKLKKNGWIGNFSMGVSYISLPWWAGQALFGTLTPDIIILTLLYSIAGLGIAIVNDFKSVEGDRALGLQSIPVAFGFETAKWICVGAIDITQISVAGYLLGAGKPYHALTLLGLIIPQVFFQLKYFLKDPVKYDVKYQASAQPFLILGLLVTALATSH\n>UniRef90_I1N2Z4/48-377 [subseq from] Chlorophyll synthase, chloroplastic n=11 Tax=indigoferoid/millettioid clade TaxID=2233855 RepID=I1N2Z4_SOYBN\n-TETDTNE--VQSQAPGTAPSKDGSSFNQLLGIKGASQETNKWKIRLQLTKPVTWPPLVWGVVCGAAASGNFHWNFEDVAKSIVCMMMSGPFLTGYTQTMNDWYDREIDAINEPYRPIPSGAISENEVITQIWVLLLGGLSLAGILDIWAGHDFPIVFYLAVGGALLSYIYSAPPLKLKQNGWIGNFALGASYISLPWWAGQALFGTLTPDIIVLTLLYSIAGLGIAIVNDFKSVEGDRALGLQSLPVAFGAETAKWICVGAIDITQLSVAGYLLGADKPFYALALLGLIIPQVFFQFKYFLQDPVKYDVKYQASAQPFLVLGLLVTALATSH\n>UniRef90_A0A3Q7I124/45-369 [subseq from] Chlorophyll synthase, chloroplastic n=17 Tax=Solanaceae TaxID=4070 RepID=A0A3Q7I124_SOLLC\n--------KEAKAEAPDKAPAAGGSSINQILGIKGAKQETDKWKIRVQLTKPVTWPPLIWGVVCGAAASGNFHWTPEDVAKSIVCMLMSGPFLTGYTQTINDWYDREIDAINEPYRPIPSGAVSEQEVITQIWVLLLGGLGLAGILDVWAGHDFPVIFYLALGGSLLSYIYSAPPLKLKQNGWIGNFALGASYISLPWWAGQALFGTLTLDVIVLTLLYSIAGLGIAIVNDFKSIEGDRAMGLQSLPVAFGSEAAKWICVGAIDITQISVAGYLLGAGKPYYAFALLGLIAPQVFFQFKYFLKDPVKYDVKYQASAQPFLILGLLVTALATSH\n>UniRef90_A0A4P9CZE3/49-381 [subseq from] Chlorophyll synthase n=2 Tax=Cinnamomum TaxID=13428 RepID=A0A4P9CZE3_CINCA\nAAETDAKEAKPSA--PDTAPAAagSGSNINQLLGIKGAKEETNIWKIRLQLTKPVTWPPLVWGVVCGAAASGNFHWNVEDVAKSIVCMIMSGPCLTGYTQTLNDWYDREIDAINEPYRPIPSGAISEGEVITQIWVLLLGGLGLGALLDVWAGHKFPVLFYLALGGSLLSYIYSAPPLKLKQNGWIGNFALGASYICLPWWAGQALFGTLTPDVAVLTVLYSIAGLGIAIVNDFKSIEGDRKMGLQSLPVAFGIDAAKWICVGAIDITQISVAGYLLASGKPLYALALVGLIIPQIVFQFQYLLKDPIKYDVKYQASAQPFLVLGILVTALASSH\n>UniRef90_A0A1U7ZPJ8/70-395 [subseq from] chlorophyll synthase, chloroplastic isoform X1 n=3 Tax=Nelumbo nucifera TaxID=4432 RepID=A0A1U7ZPJ8_NELNU\n-------TNKVKPQAPDKAPAGNGSSINQLLGIKGAAQETNKWKIRLQLTKPVTWAPLIWGVVCGAAASGNFHWNLEDVSKSIVCMIMSAPCLTGYTQTINDWYDREIDAINEPYRPIPSGAISESEVITQIWVLLLGGLGLAGLLDVWAGHNFPVVFYLALGGSLLSYIYSAPPLKLKQNGWIGNFALGASYISLPWWAGQALFGTLTPDIIVLTLLYSIAGLGIAIVNDFKSIEGDRVLGLQSLPVAFGVDTAKWICVGAIDITQISVAGYLLGSGKSYYALALLALVIPQVVFQFQYFLKDPIKYDVKYQASAQPFLVLGLLVTALATSH\n>UniRef90_A0A7N0T2Z9/42-371 [subseq from] Chlorophyll synthase, chloroplastic n=2 Tax=Kalanchoe fedtschenkoi TaxID=63787 RepID=A0A7N0T2Z9_KALFE\n-TETDMDEVK--RQVPGNAPPTDGSSFNQLLGIKGAKQETNKWKIRLQLTKPVTWPPLVWGVVCGAAASGNFHWTVEDIAKSVVCMLMSGPFLTGYTQTINDWYDREIDAINEPYRPIPSGVISENEVITQIWVLLLGGLTLAGLLDVWAGHNFPIIFYLALGGSLLSYIYSAPPLKLKQNGWIGNFALGASYISLPWWAGQALFGSLTPDIIVLTLLYSIAGLGIAIVNDFKSVEGDRAMGLQSLPVAFGNETAKWICVGAIDVTQLSVAGYLLGAGKPYYALALVGLILPQVFFQFKYFLKDPVKYDVKYQASAQPFLVLGLLVTALAMSH\n>UniRef90_A0A6P5EQJ5/45-377 [subseq from] chlorophyll synthase, chloroplastic-like isoform X1 n=5 Tax=Ananas comosus TaxID=4615 RepID=A0A6P5EQJ5_ANACO\nAAETDATNEDE-RTAPEKAPAGSgGSSFNQLLGIKGAARETDIWKIRLQLTKPVTWPPLVWGVVCGAAASGNFHWSVEDVAKSIVCMVMSGPFLTGYAQTLNDWYDRDIDAINEPYRPIPSGAISENEVVIQIWLLLFGGLGLGALLDIWAGHKFPIVFYLALGGSFVSYIYSAPPLKLKQNGWIGNFALGASYISLPWWAGQALFGTLNPDIIVLTLLYSIAGLGIAIVNDFKSIEGDDTLGMQSLPVVFGIDTAKWICVGAIDITQITIAGYLLGAGKPFYALALLGLILPQVFFQFQFFLEDPVKYDVKYQATAQPFFVLGLLVTALATSH\n>UniRef90_UPI000CED0007/99-425 [subseq from] chlorophyll synthase, chloroplastic isoform X1 n=4 Tax=Morus notabilis TaxID=981085 RepID=UPI000CED0007\n-AETDADKA-----VKSKAPAGNGSSFNQLLGIKGAAQETNKWKIRLQLTKPVTWPPLIWGVVCGAAASGNFHWTPEDVAKSIVCMMMSGPFLTGYTQTINDWYDREIDAINEPYRPIPSGAISENEVITQIWVLLLGGIGLAGLLDVWAGHDFPIVFYLALGGSLLSYIYSAPPLKLKQNGWIGNFALGASYISLPWWAGQALFGTLTPDIVVLTLLYSIAGLGIAIVNDFKSVEGDRALGLQSLPVAFGAETAKWICVGAIDITQLSVAGYLLGAGKPLYALALLALIAPQVFFQFKYFLKDPVKYDVKYQASAQPFLVLGLLVTALATSH\n>UniRef90_A0A5N6M1H1/54-385 [subseq from] Chlorophyll synthase n=1 Tax=Mikania micrantha TaxID=192012 RepID=A0A5N6M1H1_9ASTR\nAMETDANEA-VKSNVAEKAPAANGSGFNQILGIKGAKQESDIWKIRVQLTKPVTWPPLIWGVVCGAAASGNFQWTVEDVAKSIVCMLMSGPFLTGYTQTINDWYDREIDAINEPYRPIPSGAISENEVITQIWVLLLGGLGLAGILDVWAEHDFPTIFYLALGGSFISYIYSAPPLKLKQNGWIGNFALGASYISLPWWAGQALFGTLTPDIVVLTLLYSIAGLGIAIVNDFKSVEGDKKMGLQSLPVAFGEETAKWICVGAIDITQLSVAGYLLGAGKPYYAAALLGLIAPQVFFQFKYFLKDPFKYDVKYQASAQPFLILGLLVTALATSH\n>UniRef90_A0A2C9VB44/43-373 [subseq from] Chlorophyll synthase, chloroplastic n=6 Tax=Malpighiales TaxID=3646 RepID=A0A2C9VB44_MANES\nAAETDANEVKP--QAPDKAPAGGGSSFNQLLGIKGAKQETNKWKIRLQLTKPVTWPPLVWGVVCGAAASGNFQWNLEDVAKSIVCMMMSGPFLTGYTQTLNDYYDREIDAINEPYRPIPSGAISENEVITQIWVLLLGGLSLAGILDVWAGHDFPTVFYLALGGSLLSYIYSAPPLKLKQNGWIGNFALGASYISLPWWAGQALFGTLTPDIIVLTLLYSIAGLGIAIVNDFKSIEGDRALGLQSLPVAFGAETAKWICVGAIDITQISVAGYLLWSGKPYYALALLALIAPQIVFQFQYFLKDPVKYDVKYQASAQPFLVLGLLVTALATSH\n>UniRef90_UPI00053C86F6/60-388 [subseq from] chlorophyll synthase, chloroplastic n=1 Tax=Tarenaya hassleriana TaxID=28532 RepID=UPI00053C86F6\n-VETDTDEGK--SQAPDKAPA-SGSSINQLLGIKGAAQETNKWKIRLQLTKPVTWPPLVWGVVCGAAASGNFHWTPEDVAKSIVCMLMSGPCLTGYTQTINDWYDREIDAINEPYRPIPSGAIAEGEVITQIWVLLLAGLGLAGLLDVWAGHDFPTVFYLALGGSLLSYIYSAPPLKLKQNGWVGNFALGASYISLPWWAGQALFGTLTPDVVVLTLLYSIAGLGIAIVNDFKSVEGDRALGLQSLPVAFGTETAKWICVGAIDITQLSIAGYLLASGKPYYALALLALTLPQVFFQFKYFLKDPVQYDVKYQASAQPFLVLGIFVTALATSH\n>UniRef90_A0A7I8IAY6/23-352 [subseq from] Chlorophyll synthase, chloroplastic n=2 Tax=Spirodela intermedia TaxID=51605 RepID=A0A7I8IAY6_SPIIN\nAAETDTNEVKP--TAPDKAPA-EGSSINQLLGIKGASKETNKWKIRLQLTKPVTWAPLVWGVVCGAAASGNFHWNVEDVAKSIVCMIMSGPCLTGYTQTINDWYDREIDAINEPYRPIPSGAISESEVITQIWVLLLGGLGIGGLLDVWAGHDFPIIFYLAVGGSLLSYIYSAPPLKLKQNGWIGNFALGSSYISLPWWAGQALFGTLTLDVVVLTLLYSIAGLGIAIVNDFKSIEGDRALGLQSLPVAFGVDAAKWICVGSIDITQLSVAGYLAASGKLYYALALLGLTIPQVVLQFQYLLKDPIKYDVKYQASAQPFLVLGLLVTALATSH\n>UniRef90_A0A6C0X493/43-372 [subseq from] Chlorophyll a synthase n=1 Tax=Paeonia lactiflora TaxID=35924 RepID=A0A6C0X493_PAELC\nAAETDTNEVKP--EAPGKAPA-GGSSFNQLLGIKGASQETNKWKIRLQLTKPVTWPPLVWGVVCGAAASGNFHWNVEDVAKSVLCMMMSGPCLTGYTQTLNDWYDREIDAINEPYRPIPSGAITENEVITQIWVLLLAGLGIAGLLDVWAGHNFPIVFYLALGGSLLSYIYSAPPLKLKQNGWIGNFALGASYISLPWWAGQALFGTLTPDIIVLTLLYSVAGLGIAIVNDFKSVEGDRAMGLQSLPVAFGPEAAKWICVGAIDITQISIAGYLLGAGKPYYALALLVLIIPQVVFQFQYFLKDPVKYDVKYQASAQPFLVLGLLVTALATSH\n>UniRef90_A0A251NWT8/43-374 [subseq from] Chlorophyll synthase, chloroplastic n=18 Tax=Rosaceae TaxID=3745 RepID=A0A251NWT8_PRUPE\nAAETDTNEA-VEPQVPDKAPAKNGSSFNQLLGIKGASQETNKWKIRLQLTKPVTWPPLVWGVVCGAAASGNFHWTFEDVAKSIVCMCMSGPFLTGYTQTLNDWYDREIDAINEPYRPIPSGAISENEVITQIWVLLLGGLSCAGILDVWAGHKFPIVFYLALGGSFLSYIYSAPPLKLKQNGWIGNFALGASYISLPWWAGQALFGTLTPDIIVLTLLYSIAGLGIAIVNDFKSVEGDRAMGLQSLPVAFGSETAKWICVGAIDITQLSIAGYLLGAGKPYYALALVALIAPQVFFQFKYFLKDPVKYDVKYQASAQPFLVLGLLVTALAMSH\n>UniRef90_A0A1D1XT42/43-371 [subseq from] Chlorophyll synthase, chloroplastic n=1 Tax=Anthurium amnicola TaxID=1678845 RepID=A0A1D1XT42_9ARAE\nAAETDANEVKP--AAPDKAPA-GGSSFNQLLGIKGASQETNKWKIRLQLTKPVTWPPLVWGVVCGAAASGNFHWNIEDVAKSIVCMMMSGPFLTGYTQTLNDWYDREIDAINEPYRPIPSGAISESEVISQIWLLLLGGLGLAGLLDVWAGHKFPIVFYLAVGGSLLSYIYSAPPLKLKQNGWIGNFALGASYISLPWWAGQALFGNLTPDIIILTLLYSIAGLGIAIVNDFKSVEGDKALGLQSLPVAFGADTAKWICVGAIDITQISVAGYLLGAGKPYYALALLGLIIPQVFFQFKYFLKDPVKYDVKYQASAQPFLVLGLLVTALATS-\n>UniRef90_UPI001FB07617/49-375 [subseq from] chlorophyll synthase, chloroplastic-like n=2 Tax=Impatiens glandulifera TaxID=253017 RepID=UPI001FB07617\n------KESGVKPQVPDKAPVDGGSSFNQILGIKGAKQEKDIWKIRVQLTKPVTWPPLIWGVVCGAAASGNFHWTPEDVAKAVVCMLMSGPCLTGYTQTINDWYDRDIDAINEPYRPIPSGAISEDEVITQIWVLLLAGLGLAGILDIWAGHTVPIIFYLALGGSLVSYIYSAPPLKLKQNGWTGNFALGASYISLPWWAGQALFGTLTPDIIVLTLLYSIAGLGIAIVNDFKSVEGDRAMGLQSLPVAFGSETAKWICVGAIDITQISVAGYLLGADKPYYALALLGLIVPQVFFQFKYFLKDPVKYDVKYQASAQPFLILGLLVTALATSH\n>UniRef90_A0A843ULW9/130-457 [subseq from] Chlorophyll synthase, chloroplastic n=1 Tax=Colocasia esculenta TaxID=4460 RepID=A0A843ULW9_COLES\n--GTEANEVK--PAAPDAAPA-GGSSFNQLLGIKGASQETNKWKIRLQLMKPVTWPPLVWGVVCGAAASGNFEWNIEDVAKSIVCMLMSGPFLTGYTQTINDWYDREIDAINEPYRPIPSGAISESEVITQIWVLLLGGLGLGALLDVWAGHDFPTIFYLAVGGSLLSYIYSAPPLKLKQNGWIGNFALGSSYISLPWWAGQALFGTLTPDIIVLTLLYSIAGLGIAIINDFKSIEGDKALGLQSLPVAFGVDTAKWICVGAIDITQLSVAGYLLSSGKPYYALALLGLVIPQIVFQFQYFLKDPIKYDVKYQASAQPFLVLGLLVTALATSH\n>UniRef90_A0A248SMI1/39-372 [subseq from] Chlorophyll synthase n=1 Tax=Lilium regale TaxID=82328 RepID=A0A248SMI1_LILRE\nAAETDANTDAVKPTVPDKGPVGSgGSSFNQLLGIKGASQESDKWKIRLQLTKPVTWPPLVWGVVCGAAASGNFHWNIEDVSKSIVCMIMSGPCLTGYTQTLNDWYDRDIDAINEPYRPIPSGAITEGEVITQIWVLLLAGLGLGALLDVWAGHNFPIVFYLAVGGSLLSYIYSAPPLKLKQFGWIGNFALGASYISLPWWAGQALFGNLTPDVVVLTLLYSIAGLGIAIVNDFKSIEGDKALGLQSLPVAFGIDTAKWICVGAIDITQISVAGYLLGAGKPLYALTLIGLIIPQVIFQFQYLLKDPVKYDVKYQASAQPFLILGLLVTALAISH\n>UniRef90_UPI000E6F723D/45-376 [subseq from] chlorophyll synthase, chloroplastic-like n=2 Tax=Papaver somniferum TaxID=3469 RepID=UPI000E6F723D\nAAETNAKD-EVKSKAPDKAPSDGGSSINQILGIKGAAQETNKLKIRVQLMKPVTWPPLIWGVVCGAAASGNFHWGVEDVAKSILCMIMSGPCLTGYTQTINDWYDRDIDAINEPYRPIPSGAISESEVITQIWVLLLGGLGIAGVLDVWAGHNFPTIFYLAVGGSLLSYIYSAPPLKLKQNGWIGNFALGASYISLPWWAGQALFGTLTPDIIVLTILYSTAGLGIAIINDFKSIEGDRAMGLQSLPVAFGVDAAKWICVGAIDITQLSVAGYLLYAGKLYYALALLGLIIPQVVFQFQYFLKDPIRYDVKYQASAQPFLVLGLLVTALATSH\n>UniRef90_A0A165ABF6/44-374 [subseq from] Chlorophyll synthase, chloroplastic n=1 Tax=Daucus carota subsp. sativus TaxID=79200 RepID=A0A165ABF6_DAUCS\nATETDANEVKP--QVPEKAPAGSGSGFNQILGIKGAKQETDIWKIRVQLMKPVTWPPLIWGVVCGAAASGNFEWNVENVAKSIVCMMMSGPFLTGYTQMLNDWYDREIDAINEPYRPIPSGVISENEVITQIWVLLLGGLGLAGILDVWAGHKFPIMFYLALGGSFISYIYSAPPLKLKQNGWIGNFALGASYISLPWWAGQALFGTLTPDIIVLTLLYSIAGLGIAIVNDFKSVEGDRAMGLQSLPVAFGFETAKWICVGAIDVTQLSVAGYLLGAGKPYYALALLGLIAPQVFFQFKYFLKDPVKYDVKYQASAQPFLILGLLVTALATSH\n>UniRef90_A0A7C8ZWX2/76-405 [subseq from] Chlorophyll synthase n=2 Tax=Opuntia streptacantha TaxID=393608 RepID=A0A7C8ZWX2_OPUST\n-ADTETN--EVKARAPDKAPAKDGSSINQLLGIKGAAQETNKWKIRLQLTKPVTWPPLIWGVVCGAAASGNFHWTPEDVAKAIVCMIMSGPCLTGYTQTLNDWYDREIDAINEPYRPIPSGAISENEVITQIWVLLLAGLGLAGLLDVWAGHKFPTLFYLALGGSFISYIYSAPPLKLKQNGWIGNFALGSSYIALPWWAGQALFGTLTPDVVVLTLLYSTAGLGIAIVNDFKSVEGDRAMGLQSLPVAFGIDTAKWICVGAIDITQLSIAGYLLGAGKPYYALALVGLILPQVYFQFQYLLKDPIKYDVKYQASAQPFLILGLLVTALAVSH\n>UniRef90_A0A3Q7XVL0/48-379 [subseq from] chlorophyll synthase, chloroplastic isoform X1 n=3 Tax=Fabaceae TaxID=3803 RepID=A0A3Q7XVL0_CICAR\nAAETDANEA-VKSEAPDKAPAKNGSSFNQLLGIKGASLETNKWKIRLQLTKPVTWPPLVWGVVCGAAASGNFHWNFEDVAKSILCMMMSGPFLTGYTQTLNDWYDREIDAINEPYRPIPSGAISENEVITQIWVLLLGGLTTAGILDILAGHDFPIIFYLALGGSLLSYIYSAPPLKLKQNGWIGNFALGASYISLPWWAGQALFGTLTPDIIVLTLLYSIAGLGIAIVNDFKSVEGDRALGLQSLPVAFGAETAKWICVGAIDITQLSVAGYLLGAGKPYYALALLALIAPQVIFQFKYFLKDPVKYDVKYQASAQPFLVLGLLVTALATSH\n>UniRef90_A0A068UD89/47-379 [subseq from] Chlorophyll synthase, chloroplastic n=4 Tax=Coffea TaxID=13442 RepID=A0A068UD89_COFCA\n-TETDTNEVK--AKVPDKTPAAaggsSGSSINQILGIKGAKQETDKWKIRVQLTKPVTWPPLVWGVVCGAAASGNFHWSLDDMAKALVCMLMSGPCLTGYTQTLNDWYDREIDAINEPYRPIPSGAISEFEVITQIWVLLLAGLGLAGLLDVWAGHDVPLLFYLAVGGSLLSYIYSAPPLKLKQNGWIGNFALGASYISLPWWAGQALFGTLTPDIIVLTLLYSIAGLGIAIVNDFKSVEGDRALGLQSLPVAFGTETAKWICVGAIDVTQISVAGYLLGGGKPYYALALLGLIIPQVFFQFKYFLKDPVKYDVKYQASAQPFLVLGLLVTALATS-\n>UniRef90_A0A2K1XEH1/43-375 [subseq from] Chlorophyll synthase, chloroplastic n=8 Tax=Populus TaxID=3689 RepID=A0A2K1XEH1_POPTR\nAAETDANEAKP--QAPDKAPDSggGGSSFNQLLGIKGAAKETNKWKIRLQLTKPVTWPPLVLGVVCGAAASGNFDWTLEDVAKSIVCMLMSGPFLTGYTQTINDYYDREIDAINEPYRPIPSGVISENEVITQIWILLLGGLGLAGLLDVWAGHDFPIVFYLALGGSLVSYIYSAPPLKLKQNGWIGNFALGASYISLPWWAGQALFGTLTPDIIVLTLLYSIAGLGVAIVNDFKSIEGDRLLGLQSLPVAFGAETAKWICVGAIDITQISVAGYLLGAGKPYYALALLGLIIPQVFFQFQYFLKDPVKYDVRYQASAQPFLVLGLLVTALATNH\n>UniRef90_A0A7J7DX01/43-375 [subseq from] Chlorophyll synthase chloroplastic n=1 Tax=Tripterygium wilfordii TaxID=458696 RepID=A0A7J7DX01_TRIWF\nAAETDANEVKSQ--APDTAPAAagGGSSFNQLLGIKGAAQETNKWKIRLQLTKPVTWPPLVWGVVCGAAASGNFHWNLEDVPKAIVCMLMSGPFLTGYTQTLNDYYDREIDAINEPYRPIPSGAISENEVITQIWLLLLGGLGLAGLLDVWAGHDFPTLFYLALGGSLLSYIYSAPPLKLKQNGWIGNFALGASYISLPWWAGQALFGNLTPDIIVLTLLYSIAGLGIAIVNDFKSVEGDRALGLQSLPVAFGAETAKWICVGAIDITQISVAGYLLGAGKPFYALALLGLIIPQIVFQFQYFLKDPVKYDVKYQASAQPFLVLGLLVTALATSH\n>UniRef90_A0A1J7GWB4/53-384 [subseq from] Chlorophyll synthase, chloroplastic n=7 Tax=Lupinus TaxID=3869 RepID=A0A1J7GWB4_LUPAN\nAAETDANEA-VKSQAPDKAPGKNGSSFNQLLGIKGAAQETNKWKIRLQLTKPVTWPPLVWGVVCGAAASGNFQWTFEDVAKSILCMMMSGPFLTGYTQTMNDWYDREIDAINEPYRPIPSGSIAENEVITQIWVLLLGGLTIAGILDTWVGHDFPIVFYLALGGSLLSYIYSAPPLKLKQNGWIGNFALGASYISLPWWAGQALFGTLTPDIIVLTILYSIAGLGIAIVNDFKSIEGDRALGLQSLPVAFGAETAKWICVGAINITQLSVAGYLLGADKPYYALALVGLIVPQVIFQFKYFLKDPVKYDVKYQASAQPFLVLGLLVTALATSH\n>UniRef90_UPI0009F592F4/43-374 [subseq from] chlorophyll synthase, chloroplastic n=1 Tax=Dendrobium catenatum TaxID=906689 RepID=UPI0009F592F4\nAAETDANEAKP--EAPAKAPTvVSGSSFNQLFGIKGAAQETDKWKIRLQLTKPVTWPPLVWGVICGAAASGNFHWNIDDVAKSVACMMMSGPFLTGYTQTLNDWYDREIDAINEPYRPIPSGAISENEVITQIWLLLLGGIGLAGLLDVWAGHTFPVIFYLALGGSLVSYIYSAPPLKLKQNGWIGNFALGASYIALPWWAGQALFGTLTPDIVVLTLLYSIAGLGIAIVNDFKSIEGDRAMGLQSLPVAFGVEAAKWICVGAIDITQISIAGYLLSAGKPLYSLALIGLIIPQVVFQFQYFLKDPVKYDVKYQASAQPFLILGLLVTALATSH\n>UniRef90_A0A804KVQ3/52-385 [subseq from] Chlorophyll synthase, chloroplastic n=4 Tax=Musaceae TaxID=4637 RepID=A0A804KVQ3_MUSAM\nAAETDANEVKAG--APEKAPAssdAGGSSFNQLLGIKGAAQETNKWKIRLQLTKPVTWPPLVWGVVCGAAASGNFHWNIEDVSKAIVCMMMSGPCLTGYTQTLNDWYDREIDAINEPYRPIPSGAISEGEVITQIWLLLLGGLGLAGLLDVWAGHKSPVIFYLAVGGSLLSYIYSAPPLKLKQNGWIGNFALGASYISLPWWAGQALFGTLNPDIIVLTLLYSIAGLGIAIVNDFKSIEGDRAMGLQSLPVAFGIDTAKWICVGAIDITQLSVAGYLLGADKPFYALALLGLILPQVYFQFQYFLKDPVKNDVKYQASAQPFLILGLLVTALAISH\n>UniRef90_W1PCG8/58-390 [subseq from] Chlorophyll synthase, chloroplastic n=1 Tax=Amborella trichopoda TaxID=13333 RepID=W1PCG8_AMBTC\nATETDANEVKP--SAPDKVPGGNngGSSFNQLLGIKGASQESNTWKIRLQLTKPVTWPPLVWGVVCGAAASGNFHWNIEDVAKSIVCMLLSGPFLTGYTQTINDYYDKEIDAINEPYRPIPSGAISEGEVITQIWVLLLGGLGLAVLLDVWAGHSFPIIFCLAVGGSLLSYIYSAPPLKLKQNGWIGNFALGASYISLPWWAGQALFGTLTPDVIVLTVLYSIAGLGIAIINDFKSIEGDRALGLQSLPVAFGVDTAKWICVGAIDITQISVAGYLLATGKTYYALALMGLVIPQMIFQFQYFLKDPIKYDVKYQASAQPFLVLGILVTALAYSH\n>UniRef90_A0A484L4H7/44-373 [subseq from] Chlorophyll synthase, chloroplastic n=2 Tax=Cuscuta sect. Cleistogrammica TaxID=1824901 RepID=A0A484L4H7_9ASTE\n-IETDSQA--VEAKVPDKAPSASGSGINQILGIKGAKQEKDIWKIRVQLTKPVTWPPLIWGVVCGAAASGNFHWTPDDVAKSVACMLMSGPFLTGFTQTLNDWYDREIDAINEPYRPIPSGAISENEVITQIWVLLLGGLGLAGLLDVWAGHNFPVIFYLALGGSFLSYIYSAPPLKLKQNGWVGNFALGSSYISLPWWAAQALFGTLTPDTVVLTLFYSIAGLGIAIVNDFKSIEGDRAMGLQSIPVAFGPEAAKWICIGAIDLTQLSVAGYLLGVGKPYYALSLLGLTIPQIFFQFKYLLQDPIKYDVKYQASAQPFLVLGLLVTALATSH\n>UniRef90_A0A6J1ITH4/43-373 [subseq from] chlorophyll synthase, chloroplastic n=5 Tax=Cucurbita TaxID=3660 RepID=A0A6J1ITH4_CUCMA\nAAETDKNEVK--SQAPDKAPASGGSSFNQLLGIKGAALETNKWKIRLQLTKPVTWPPLVWGVVCGAAASGNFHWNFEDVAKSITCMLMSGPFLTGYTQTINDWYDREIDAINEPYRPIPSGAISENEVMAQIWVLLLGGLGLAGLLDVWAGHDIPIVFYLALGGSLLSYIYSAPPLKLKQNGWIGNCALGASYISLPWWAGQALFGTLAPDIVVLTLLYSIAGFGIGIVNDFKSVEGDRALGLQSLPVAFGAETAKWICVGAIDITQLSVAGYLLGAGKPYYALALLALIAPQVFFQFKYFLKDPVKYDVKYQASAQPFLVLGLLVTALATSH\n>UniRef90_A0A835K832/42-360 [subseq from] Chlorophyll synthase, chloroplastic n=1 Tax=Salix dunnii TaxID=1413687 RepID=A0A835K832_9ROSI\n-------------QAPVS-GGAGGSSFNQLLGIKGAAQETNKWKIRLQLTKPVTWPPLIWGVVCGAAASGNFNWTLEDVAKSIACMLMSGPFLTGYTQTINDYYDREIDAINEPYRPIPSGAISENEVITQIWVLLLGGLGLAGLLDVWAGHDFPVVFYLALGGSLLSYIYSAPPLKLKQNGWIGNFALGASYISLPWWAGQALFGTLTPDIIVLTLLYSIAGLGIAIVNDFKSIEGDRALGLQSLPVAFGAETAKWICVGAIDITQLSVAGYLLEAGKPYYALALVGLIIPQVVFQFQYFLKDPVKYDVKYQASAQPFLVLGLLVTALATSH\n>UniRef90_A0A6L2JFJ4/46-368 [subseq from] Chlorophyll synthase, chloroplastic n=1 Tax=Tanacetum cinerariifolium TaxID=118510 RepID=A0A6L2JFJ4_TANCI\nATETDANEVK--AKAPEKAPAATGSGFNQILGIKGAKQETDIWKIRVQLTKPVTWPPLIWGVVCGAAASGNFQWTVEDVAKSIVCMMMSGPFLTGYTQTINDWYDRDIDAINEPYRPIPSGAISENEVITQIWVLFLGGIGLAGILDVWAGHKFPTIFYLALGGSLLSYIYSAPPLKLKQNGWIGNFALGASYISLPWWAGQALFGTLTPDIVVLTLLYSMAGLGIAIVNDFKSVEGDRKMGLQSLPVAFGEETAKWICVGAIDITQLSVAGYILGSGKPYYALALVALIAPQIFFQFKYFLKDPVKYDVKYQASAQPFLVLGLL--------\n>UniRef90_A0A2G5EUS5/48-380 [subseq from] Chlorophyll synthase, chloroplastic n=4 Tax=Ranunculaceae TaxID=3440 RepID=A0A2G5EUS5_AQUCA\nAAETDTNEVKPQ--VPDVAPAasASGSSINQLLGIKGAAQETNKWKIRLQLMKPVTWPPLVWGVVCGAAASGNFQWTVEDVAKSIVCMMMSGPCLTGYTQTLNDWYDRDIDAINEPYRPIPSGAISENEVITQIWVLLLGGLAFAGLLDVWAGHKFPTVFYLALGGSLLSYIYSAPPLKLKQNGWIGNFALGASYISLPWWAGQSLFGSLTPDVVVLTLLYSIAGLGIAIINDFKSIEGDRAMGLQSLPVAFGVDAAKWICVGAIDITQLSVAGYLLASGKSYYALALLGLIIPQVIFQFQYFLKDPFKYDVKYQASAQPFLVLGILVTALATSH\n>UniRef90_A0A2I0B4G8/43-372 [subseq from] Chlorophyll synthase, chloroplastic n=1 Tax=Apostasia shenzhenica TaxID=1088818 RepID=A0A2I0B4G8_9ASPA\nAAESDAQD--ANPAASDEASRLGGSSFNQLLGIKGASQETDKWKIRLQLTKPVTWPPLVWGVVCGAAASGNFHWTIDDVAKSIVCMVMAGPFLTGYTQTLNDWYDRDIDAINEPYRPIPSGAISENEVITQIWVLLLGGIGLAGLLDVWAEHKSPVVFYLALGGSLMSYIYSAPPLKLKQNGWIGNFALGSSYIALPWWAGQALFGTLTPDIIVLTLLYSIAGLGIAVVNDFKSIEGDRALGLQSLPVAFGAETAKWICVGAIDITQISVAGYLLGAGKPLYALALLGLIIPQVLFQFQYFLKDPVKYDVKYQASAQPFLILGLLVTALATS-\n>UniRef90_UPI000901076C/43-373 [subseq from] chlorophyll synthase, chloroplastic-like isoform X1 n=4 Tax=Ipomoea TaxID=4119 RepID=UPI000901076C\nATETDSEAVKA--SAPDRAPASGGSSFNQILGIKGAKQETDKWKIRIQLTKPVTWPPLVWGVVCGAAASGNFHWTTEDVTKSVVCMLMSGPFLTGYTQTINDWYDREIDAINEPYRPIPAGAISENEVITQIWVLLLGGLVLSGLLDVWAGHNSPIIFYLALGGSLISYIYSAPPLKLKQNGWIGNYALGASYISLPWWAGQALFGTLNPDIIVLTLLYSLAGLGIAIVNDFKSVEGDTALGLQSIPVAFGSETAKWISVGAIDVTQISVAGYLLGAGKPYYALALLGLIVPQVFFQFKYFLRDPVKYDVKYQACAQPFLILGLLVTALATSH\n>UniRef90_A0A0D3A8A2/58-388 [subseq from] Chlorophyll synthase, chloroplastic n=6 Tax=Brassica TaxID=3705 RepID=A0A0D3A8A2_BRAOL\nAAETDTDKV--KSQAPDKAPAAGGSSINQLLGIKGAAQETNKWKIRLQLTKPVTWPPLVWGVVCGAAASGNFHWTPEDVAKSILCMMMSGPCLTGYTQTINDWYDREIDAINEPYRPIPSGAISEQEVITQVWVLLLGGLGIAGVLDVWAGHTTPTLFYLALGGSLLSYIYSAPPLKLKQNGWVGNFALGASYISLPWWAGQALFGTLTPDVVVLTLLYSIAGLGIAIVNDFKSVEGDRAMGLQSLPVAFGTEAAKWICVSAIDVTQLSVAGYLLASGKPYYALALLALIIPQIVFQFKYFLKDPVKYDVKYQASAQPFLVLGIFVTALASSH\n>UniRef90_S8CWC9/47-383 [subseq from] Chlorophyll synthase, chloroplastic (Fragment) n=1 Tax=Genlisea aurea TaxID=192259 RepID=S8CWC9_9LAMI\nAADTDTNE-AVGAKAPDTAPSPSGSSVNQILGIKGAKQETDKWKIRVQLTKPVTWPPLIWGVVCGAAASGNFHWTLDDVAKSVLCMIMSGPCLTGYTQTINDWYDREIDAINEPYRPIPSGAISENEVITQIWVLLLAGLALAGTLDVLAGHDFPVIFYLALGGSLLSYIYSAPPLKLKQNGWIGNFALGASYISLPWWAGQALFGTLTPDIIILTLLYSIAGLGIAIVNDFKSIEGDTKMGLQSLPVAFGIETAKWICVGAIDLTQISVAGmnqscYLLGSGKPYYALALLGLIAPQVFFQFKYFLRDPVKYDVKYQASAQPFLIMGLLVTALATSH\n>UniRef90_Q38833/58-387 [subseq from] Chlorophyll synthase, chloroplastic n=38 Tax=Brassicaceae TaxID=3700 RepID=CHLG_ARATH\nAAETDTDKV--KSQTPDKAPA-GGSSINQLLGIKGASQETNKWKIRLQLTKPVTWPPLVWGVVCGAAASGNFHWTPEDVAKSILCMMMSGPCLTGYTQTINDWYDRDIDAINEPYRPIPSGAISEPEVITQVWVLLLGGLGIAGILDVWAGHTTPTVFYLALGGSLLSYIYSAPPLKLKQNGWVGNFALGASYISLPWWAGQALFGTLTPDVVVLTLLYSIAGLGIAIVNDFKSVEGDRALGLQSLPVAFGTETAKWICVGAIDITQLSVAGYLLASGKPYYALALVALIIPQIVFQFKYFLKDPVKYDVKYQASAQPFLVLGIFVTALASQH\n>UniRef90_A0A8J5LB70/52-385 [subseq from] Chlorophyll synthase, chloroplastic n=2 Tax=Zingiber officinale TaxID=94328 RepID=A0A8J5LB70_ZINOF\nAAETDADEVKAA--APEEAPSssgAGGSSINQLLGIKGAAQESNKWKIRLQLTKPVTWPPLVWGVVCGAAASGNFHWNVEDVAKAIVCMIMSGPCLTGYTQTMNDWYDREIDAINEPYRPIPSGSISEGEVITQIWVLLLAGLGLAGLLDVWAGHKSPDIFYLAVGGSLISYIYSAPPLKLKQNGWIGNFALGASYISLPWWAGQALFGTLTPDIIVLTLLYSIAGLGIAIVNDFKSIEGDRALGLQSLPVAFGVETAKWICVAAIDITQLSVAGYLLGDDKPFYALALLGLILPQVYFQFEYFLKDPVKYDVKYQASAQPFLILGLLVTALGISH\n>UniRef90_UPI0009E4E1D8/43-374 [subseq from] chlorophyll synthase, chloroplastic n=1 Tax=Phalaenopsis equestris TaxID=78828 RepID=UPI0009E4E1D8\nAAETDANEAKP--EVPTKAPTNIGaSSFNQLLGMKGAAQGTDKWKIRLQLTKPVTWPPLVWGVVCGAAASGNFNWNIEDVAKSIVCMIMSGPFLTGYTQTLNDWYDREIDAINEPYRPIPSGAISENEVITQIWLLLLGGIGLAGLLDVWAGHKTPVIFYLALGGSFISYIYSAPPLKLKQNGWIGNFALGSSYIALPWWAGQALFGTLTPDIVVLTLLYSIAGLGIAIVNDFKSLEGDRALGLQSLPVAFGPEAAKWICVGAIDITQLSIAGYLLGTGKPFYALALLGLIIPQVVFQFQYFLKDPIKYDVKYQASAQPFLILGLLVTALATNH\n>UniRef90_A0A0K9PNY2/45-372 [subseq from] Chlorophyll synthase n=1 Tax=Zostera marina TaxID=29655 RepID=A0A0K9PNY2_ZOSMR\n--ETETDRV--KPTAPNQSPSS-RSSLNQLLGMKGASSENNIWKIRLQLTKPVTWPPLVWGVLCGAAASGNFHWTVEDVSKSVVCMLMSGPFLTGYTQTINDWYDREIDAINEPYRPIPSGAISEGEVITQIWVLLLGGLGLGALLDIWAGHTTPTIFYLSVGGSLLSYIYSAPPLKLKQNGWIGNFALGASYISLPWWAGQSLFGTLTPDVVVLTLLYSLAGLGIAIINDFKSIDGDRAMGLQSLPVAFGIDAAKWICVGAIDITQISIAGYLLGSGKPYYALALLGLTIPQVILQFKYFLKDPIKYDVKYQASAQPFLVFGLLVTALATSH\n>UniRef90_M8CYB3/40-156 [subseq from] Chlorophyll synthase, chloroplastic n=1 Tax=Aegilops tauschii TaxID=37682 RepID=M8CYB3_AEGTA\n-----------KPKVPEKAPAA-GSSFNQLLGIKGAKQEDNIWKIRLQLTKPVTWPPLVWGVLCGAAASGNFHWTAEDVAKSIVCMLMSGPCLTGYTQTINDWYDRDIDAINEPYRPIPSGAISENEPV------------------------------------------------------------------------------------------------------------------------------------------------------------------------------------------------------------\n>UniRef90_M8CYB3/319-495 [subseq from] Chlorophyll synthase, chloroplastic n=1 Tax=Aegilops tauschii TaxID=37682 RepID=M8CYB3_AEGTA\n-------------------------------------------------------------------------------------------------------------------------AFERRAVITQIWVLLLAGLGLGALLDVWAGHDFPIIFYLALGGSLLSYIYSAPPLKLKQNGWIGNFALGASYIGLPWWAGQALFGTLTPDIVVLTTLYSIAGLGIAIVNDFKSIEGDRTLGLQSLPVAFGMETAKWICVGAIDITQLSVAAYLLSTGKLYYALALVGLTIPQVILQM-----------------------------------\n>UniRef90_M8CYB3/591-635 [subseq from] Chlorophyll synthase, chloroplastic n=1 Tax=Aegilops tauschii TaxID=37682 RepID=M8CYB3_AEGTA\n------------------------------------------------------------------------------------------------------------------------------------------------------------------------------------------------------------------------------------------------------------------------------------------------ILILDSMEQFQYFLKDPVKYDVKYQASAQPFFVFGLLVTALATSH\n>UniRef90_V4NGP3/91-420 [subseq from] Chlorophyll synthase, chloroplastic n=2 Tax=Eutrema salsugineum TaxID=72664 RepID=V4NGP3_EUTSA\nAAETDTD--KVESQVPDRAPA-GGSSINQLLGIKGAAQETNKWKIRLQLTKPVTWPPLVWGVVCGAAASGNFHWTPEDVAKSILCMMMSGPCLTGYTQTINDWYDRDIDAINEPYRPIPSGAISEQEVITQVWVLLLGGLGIAGTLDVWAGHTTPTLFYLALGGSLLSYIYSAPPLKLKQNGWVGNFALGASYISLPWWAGQALFGTLTPDVVVLTLLYSIAGLGIAIVNDFKSVEGDRAMGLQSLPVAFGTEAAKWICVGAIDITQLSVAGYLLASGKPYYALALLALIIPQIVFQFKYFLKDPVKYDVKYQASAQPFLVLGIFVTALASSH\n>UniRef90_A0A835UYP7/107-433 [subseq from] Chlorophyll synthase, chloroplastic n=2 Tax=Vanilla planifolia TaxID=51239 RepID=A0A835UYP7_VANPL\n-------NEAAKTTPPNKTPAStNGSNFNQLLGIKGAAQESDKWKIRLQLTKPVTWPPLVWGVLCGAAASGNFHWNLDDVAKSIVCMVMSGPFLTGYTQTLNDWYDREIDSINEPYRPIPSGAISEDEVMTQIWFLLLGGIGLAGLLDVWAGHKFPIIFYLALGGSLVSYIYSAPPLKLKQNGWIGSFALGASYIALPWWAGQSLFGTLTPDIVVLTLLYSIAGLGIAIVNDFKSIEGDRALGLQSIPVAFGAEAAKWICVSAIDITQISVAGYLLGAGKPLYALGLLGLIIPQVVFQFQYFLKDPVKYDVKYQASAQPFLILGLLVTALATSH\n>UniRef90_A0A200PWX7/44-372 [subseq from] UbiA prenyltransferase family n=1 Tax=Macleaya cordata TaxID=56857 RepID=A0A200PWX7_9MAGN\n-TETEANKGK--SHAPDKAPASGASSFYQLLGIKGAAKETNIWKVRLQLTKPVTWPPLVWGVVCGAAASGNFHWSVEDVAKSIVCMIMSGPCLTGFTQTLNDWYDRDIDAINEPYRPIPSGVISKNQVISQIWFLLLGGLGLAGLLDVWAGHDFPVVFYLALGGSLVSYIYSAPPLKLKQNGWIGNSTMGVSYISLPWWAGQALFGTLTSDIIVLTLLYSIAGMGIAIVNDFKSIEGDAALGLQSIPVAFGMDTAKWICVGAIDITQITVVGYLLGAGKPYHALALLGLIIPQVFFQFQYLLKDPVKYDVRYQASAQPFMVLGLLVTALGMS-\n>UniRef90_A0A834YSS0/45-383 [subseq from] Chlorophyll synthase, chloroplastic n=1 Tax=Tetracentron sinense TaxID=13715 RepID=A0A834YSS0_9MAGN\nAAETDANEGKS--QVPDKAPSTGGSSFNQLLGIKGAAQETNKWKIRLQLTKPVTWPPLVCGVFCGAAASGNFHWNVEDVSKSIVCMIMSGPCLTGYTQTLNDWYDREIDAINEPYRPIPSGAISENEVITQIWLLLLGGLCLGGLLDMWAGHKNPIVFYLALGGSLISYIYSAPPLKLKQNGWIGNFALGASYISLPWWAGQALFGTLTPDIIVLTLLYSTAGLGIAIVNDFKSIEGDRAHGLQSLPVAFGIDTAKWICVGAVDITQIFivgltsnlIVGYLLGAGKPFYALALLGLIIPQVFFQFLYFLKDPIKYDVKYQASAQPFLVLGLLVTALATSH\n>UniRef90_A0A200PLP5/45-357 [subseq from] UbiA prenyltransferase family n=1 Tax=Macleaya cordata TaxID=56857 RepID=A0A200PLP5_9MAGN\nATETDAKEVKS--QAPDKAPATDGSSINQILGIKGAAQETNKWKIRVQLMKPVTWPPLVWGVVCGAAASGNFHWNVEDVAKSIVCMMMSGPCLTGYTQTLNDWYDREIDAINEPYRPIPSGAISENEVITQIWVLFLGGIGLAGLLDVWAGHNFPVIFYLALGGSLLSYIYSAPPLKLKQNGWIGNFALGASYISLPWWAGQALFGTLTPDIIVLTILYSTAGLGIAIINDFKSIEGDRAMGLQSLPVAFGVDAAKWICVGAIDITQLSVAGYLLSVGKLYYALALLGLIIPQVVFQFQYFLKDPIKYDVKYQHD------------------\n>UniRef90_A0A834TS68/45-358 [subseq from] Chlorophyll synthase, chloroplastic n=1 Tax=Senna tora TaxID=362788 RepID=A0A834TS68_9FABA\nAAETDAKEVKT--QAPDTAPSRDGSSFNQLLGIKGASQETDKWKIRLQLTKPVTWPPLVWGVVCGAAASGNFHWNLEDVAKSIVCMMMSGPFLTGYTQTLNDWYDREIDAINEPYRPIPSGAISENEVITQIWVLLVGGLTLAGVLDIWVGHNFPIIFYLAVGGSLLSYIYSAPPLKLKQNGWIGNFALGASYISLPWWAGQALFGTLTPDIIVLTLLYSISGLGIAIVNDFKSIEGDSALGLQSLPVAFGMDTAKWICVGAIDITQIYVAGYLFSAGKPFYALAFLALLVPQIYFQFQYFLKDPMKYDVDYQLGG-----------------\n>UniRef90_A0A834TS68/405-425 [subseq from] Chlorophyll synthase, chloroplastic n=1 Tax=Senna tora TaxID=362788 RepID=A0A834TS68_9FABA\n------------------------------------------------------------------------------------------------------------------------------------------------------------------------------------------------------------------------------------------------------------------------------------------------------------------------RASAQPFFVLGMLVTALATSH\n>UniRef90_A0A0K9R403/43-375 [subseq from] Chlorophyll synthase, chloroplastic n=4 Tax=Chenopodiaceae TaxID=1804623 RepID=A0A0K9R403_SPIOL\nAADTDTDTNEVKGQVPDKAPTKEGSSFNQLLGIKGASQETNKWKIRLQLTKPVTWPPLIWGVVCGAAASGNFHWTPEDVAKSVLCMMMSGPCLTGYTQTLNDWYDRDIDAINEPYRPIPSGAIAENDVITQIWVLFLAGLAIAGGLDVWAGHKFPILFYLALGGSFISYIYSAPPLKLKQNGWIGNFALGSSYISLPWWAGQALFGTLTPDIIVLTLLYSTAGLGIAIVNDFKSIEGDRAMGLQSIPVAFGIEAAKWICVGSIDITQLSVAGYLLGAGKPYYALALLGLILPQIYFQTKYILTDPIKYDVKYQASAQPFLILGLLVTALAVNH\n>UniRef90_A0A0C9S2U0/45-377 [subseq from] TSA: Wollemia nobilis Ref_Wollemi_Transcript_18602_1487 transcribed RNA sequence n=1 Tax=Wollemia nobilis TaxID=56998 RepID=A0A0C9S2U0_9SPER\nAAETDTNE--VTSRTPDKAPASNqGsSNINQLLGMKGAAQETDKWKIRLQLTKPVTWAPLIWGVVCGAAASGNFHWNVEDVAKSICCMILSGPLLTGYTQTLNDWYDREIDAINEPYRPIPSGAISESEVITQIWVLLLGGLGLAAALDIWAGHNFPTVFYIAVGGSLLSYIYSAPPLKLKQNGWIGNFALGSSYICLPWWAGQALFGTLAPDVMVLTVLYSIAGLGIAIVNDFKSIEGDRAMGLQSLPVAFGVDTAKWICAGAIDITQLSVAGYLFATGKLYYALALLGLITPQIILQFKYLLKDPIKYDVKYQGSAQPFLVLGLLVTALATSH\n>UniRef90_A0A2I4F3D0/43-385 [subseq from] chlorophyll synthase, chloroplastic-like isoform X1 n=2 Tax=Juglans regia TaxID=51240 RepID=A0A2I4F3D0_JUGRE\nAAETDSDEVKS--QTPEKAPAAEGSSFNQLLGIKGAAQESTKWKIRLQLTKPVTWPPLVWGVVCGAAASGNFHWNLEDVVKSIVCMMMSGPCLTGYTQTLNDWYDREVDAINEPYRPIPSGAISEKEafslfssfssflVFTQIWLLLLGGLGLAGLLDVWAGHDFPIIFYLAVGGSLVSYIYSAPPLKLKQNGWIGNFALGASYIGLPWWAGQALFGTLTPHIIVLTLLYSIAGLGIAIVNDFKSIEGDRALGLQSLPVAFGAETAKWICVAAIDITQISVAGYLLGAGKPHHALALLALIIPQVVFQFQYFLKDPVKYDVKYQASAQPFLVLGLLVTAFATSH\n>UniRef90_A0A061EQQ4/50-253 [subseq from] UbiA prenyltransferase family protein isoform 1 n=1 Tax=Theobroma cacao TaxID=3641 RepID=A0A061EQQ4_THECC\nAADTDTNEVK--SKAPDKAPAGGGSSFNQLLGIKGAAQETNKWKIRLQLTKPVTWPPLVWGVVCGAAASGNFHWNLEDVAKSILCMIMSGPCLTGYTQTLNDWYDREIDAINEPYRPIPSGAISENEVVTQIWLLLLGGIGIAGLLDVWAGHDIPIVFYLALGGSLLSYIYSAPPLKLKQNGWFGNFALGASYISLPCLF--TLFGYV-----------------------------------------------------------------------------------------------------------------------------\n>UniRef90_A0A061EQQ4/272-407 [subseq from] UbiA prenyltransferase family protein isoform 1 n=1 Tax=Theobroma cacao TaxID=3641 RepID=A0A061EQQ4_THECC\n-----------------------------------------------------------------------------------------------------------------------------------------------------------------------------------------------------RWAGQALFGTLTPDIIVLTLLYSIAGFGIAIVNDFKSVEGDKALGLQSIPVAFGAETAKWICVGAIDITQISVAGYLLGAGKPYYALALLALIVPQVVFQFQYFLKDPVKYDVKYQASAQPFLVLGLLVTALAMSH\n>UniRef90_A0A5N5JYX6/85-399 [subseq from] Chlorophyll synthase, chloroplastic n=2 Tax=Salix TaxID=40685 RepID=A0A5N5JYX6_9ROSI\n------------------AAAGGGSSFNQLLGIKGAARETNKWKIRLQLTKPVTWPPLVCGVVCGAAASGNFNWTLEDVAKSIVCMLMSGPFLTGYTQTINDYYDREIDAINEPYRPIPSGAISENEVITQFCLLLLGGLGLGGLLDVWAGHDFPIVFYLALGGSLVSYIYSAPPLKLKQNGWIGNFALGVSYISLPWWAGQALFGTLTPDIIVLTLLYSIAGLGIGIVNDFKSIEGDRALGLQSLPVAFGAETAKWICVGAIDITQISVVGYLLGAGKPYYALALLSLIIPQVFFQFEYFLKDPLKYDVKYQASAQPFLVLGLLVTALATSH\n>UniRef90_A0A6A6LY73/43-353 [subseq from] Chlorophyll synthase, chloroplastic n=3 Tax=Hevea brasiliensis TaxID=3981 RepID=A0A6A6LY73_HEVBR\nAAETDANEVKP--QAPDKAPAGSGSSFNQLLGIKGAKQETNKWKIRLQLTKPVTWPPLVWGVICGAAASGNFQWNLEDVAKSIVCMMMSGPFLTGYTQTLNDYYDREIDAINEPYRPIPSGAISENEVITQIWVLLLGGLSLAGLLDVWAGHDYPVVFYLALGGSLLSYIYSAPPLKLKQNGWIGNFALGASYISLPWWAGQALFGTLTPDIIVLTLLYSIAGLGIAIVNDFKSIEGDRALGLQSLPVAFGAETAKWICVGAIDITQISVAGYLLGAGKPYYALALLALILPQIVFQFQYFLKDPVKYDVKYQ--------------------\n>UniRef90_A0A5A7RF32/47-357 [subseq from] Chlorophyll synthase, chloroplastic (Fragment) n=1 Tax=Striga asiatica TaxID=4170 RepID=A0A5A7RF32_STRAF\n-SETDTD--QVGAKAPDKAAAESGSSINQILGIKGAKQESNKWKIRVQLTKPVTWPPLVWGVVCGAAASGNFHWTFEDVAKSIVCMLMSGPCLTGYTQTINDWYDREIDAINEPYRPIPSGAISEQEVLTQIWVLLLAGLGLAGLLDVWAGHDFPVIFYLALGGSLLSYIYSAPPLKLKQNGWIGNFALGASYIGLPWWAGQALFGTLTPDIIVLTLLYSMAGLGIAIVNDFKSIEGDRKMGLQSLPVAFGAETAKWICVGAIDVTQISVAGYLLGLGKPYYALALLGLITPQIFFQFKYFLKDPVKYDVKYQS-------------------\n>UniRef90_A0A2L0P0M6/43-375 [subseq from] Chlorophyll synthase n=1 Tax=Debaryomyces hansenii (strain ATCC 36239 / CBS 767 / BCRC 21394 / JCM 1990 / NBRC 0083 / IGC 2968) TaxID=284592 RepID=A0A2L0P0M6_DEBHA\nAAETDANEAKPE-EAPTKTsTNISGSSFNQLLGIKGAAQGTDKWKIRLQLTKPVTWPPLVWGVVCGAAASGHFHWNIDDVAKSVVCMMMSGPFLTGYTQTLNDWYDREIDAINEPYRPIPSGAISENEVITQIWLSLLGGIGLAGLLDVWAGHKTPVIFYLALGGSLVSYIYSAPPLKLKQNGWIGNFALGASYIALPWWAGQASFGTLTPDIVVLTSLYSIAGLGIAIVNDFKSIEGDRASGLQSLPVAFGAEAAKWICVGAIDITQISIAGYLLGAGKPLYALASSGSIIPQVVFQFQYFLKDPVKYDVKYQASAQPFLISGLLVTALATSH\n>UniRef90_A0A1Q3C0L4/40-353 [subseq from] Peptidase_M24 domain-containing protein/UbiA domain-containing protein n=2 Tax=Magnoliopsida TaxID=3398 RepID=A0A1Q3C0L4_CEPFO\nAAETDTNEVKA--QAPDKAQAGGGSSFNQLLGIKGAAQETNKWKIRLQLTKPVTWPPLVWGVVCGAAASGNFHWNLEDVTKSIVCMMMSGPFLTGYTQTLNDWYDREIDAINEPYRPIPSGAISENEVITQIWLLLLGGLGVAGILDVWAGHDFPIVFYLALGGSLLSYIYSAPPLKLKQNGWIGNFALGASYISLPWWAGQALFGTLTPDIIVLTLLYSIAGLGIAIVNDFKSVEGDRALGLQSLPVAFGPETAKWICVGAIDVTQLSVAGYLLGAGKPYYALALLALIIPQVVFQFQYFLKDPVKYDVKYQIVA-----------------\n>UniRef90_C0PT82/56-388 [subseq from] Chlorophyll synthase, chloroplastic n=2 Tax=Picea sitchensis TaxID=3332 RepID=C0PT82_PICSI\nAAETDTNQVE--STSPEKAPAKNeGsSNLNQLLGIKGAAQETDKLKIRLQLTKPVTWAPLIWGVVCGAASSGNFDWTVEDVTKAIACMVLSGPLLTGYTQTLNDWYDREIDAINEPYRPIPSGAISESEVITQIWVLLLGGLGLAALLDVWAGHTVPSVFYIAVGGSLLSYIYSAPPLKLKQNGWIGNFALGSSYICLPWWAGQALFGTLKPDIMVLTVLYSIAGLGIAIINDFKSIEGDRAMGLQSLPVAFGVDTAKWICVGAIDITQLSIAGYLFATGKQYYALALLGLITPQIILQFQYFLKDPIKYDVKYQASAQPFLVLGLLCTALATSH\n>UniRef90_A0A7N2M4J0/44-374 [subseq from] Chlorophyll synthase, chloroplastic n=2 Tax=Fagaceae TaxID=3503 RepID=A0A7N2M4J0_QUELO\nATETDANEVKP--EAPNKSPAAAGSSFNQLLGIKGAAEETNIWKIRLQLTKPVTWPPLVWGVVCGAAASGNFHWNVEDVAKSIVCMMMSGPFLTGYTQTLNDWYDREIDAINEPYRPIPSGAISENEACHYTnLVVAFRWPWLGWSIR-RAGHDFPIIFYLALGGSLLSYIYSAPPLKLKQNGWIGNFALGASYISLPWWAGQALFGTLTPDIIVLTTLYSIAGLGIAIVNDFKSIEGDRELGLQSLPVAFGEETAKWICVGAIDITQISVAGYLLGAGKPYYALALLALIIPQVIFQFQYFLKDPVKYDVKYQASAQPFLVLGLLVTALATSH\n>UniRef90_A0A5P1E9U8/72-365 [subseq from] Chlorophyll synthase, chloroplastic n=2 Tax=Asparagus officinalis TaxID=4686 RepID=A0A5P1E9U8_ASPOF\n---------------------------------------QDKWKIRLQLTKPVTWPPLVWGVVCGAAASGNFHWNLEDVAKSIVCMIMSGPCLTGYTQTLNDWYDREIDAINEPYRPIPSGAISESEVITQIWVLLLGGLGLAGLLDVWVGHNFPSVFYLAVGGSLLSYIYSAPPLKLKQNGWIGNFALGASYISLPWWAGQALFGTLTPDIIVLTLLYSIAGLGIAIVNDFKSIEGDRALGLQSLPVAFGAETAKWICVGAIDITQLSIAGYLLGAGKPYYALALLGLILPQIFFQFKYFLKDPVKYDVKYQASAQPFLVLGLLVTALATSH\n>UniRef90_A0A8J5LNU2/54-187 [subseq from] Chlorophyll synthase, chloroplastic n=5 Tax=Zingiber officinale TaxID=94328 RepID=A0A8J5LNU2_ZINOF\nAAETDAKEA-VKAVAPEKAPSSGGSSLNQLLGIKGAARESNKWKIRLQLTKPVTWPPLVWGVVCGAAASGNFHWNIEDVAKAIVCMIMSGPCLTGYTQTLNDWYDREIDAINEPYRPIPSGAISEGEFDAQFdWI-------------------------------------------------------------------------------------------------------------------------------------------------------------------------------------------------------\n>UniRef90_A0A8J5LNU2/219-425 [subseq from] Chlorophyll synthase, chloroplastic n=5 Tax=Zingiber officinale TaxID=94328 RepID=A0A8J5LNU2_ZINOF\n------------------------------------------------------------------------------------------------------------------------------IVITQIWLLLLAGLGLAGLLDVWAGHKSPDIFFLAVGGSLLSYIYSAPPLKLKQNGWIGNFALGASYICLPWWAGQALFGTLTPDIIVLTLLYSIAGLGIAIVNDFKSIEGDRALGLQSLPVAFGMDTAKWICVGAIDITQFSVAAYLLGADKTFYALALLGLILPQIYFQFQYFLKDPVKYDVEYQTSAQPFLILGLLVTALATSH\n>UniRef90_A0A2P5F320/38-359 [subseq from] Chlorophyll synthase n=2 Tax=Cannabaceae TaxID=3481 RepID=A0A2P5F320_TREOI\nAAETDAdKGVKSTVpdKAPAPATAGNGSSINQLLGIKGASQETNKWKIRLQLTKPVTWPPLVWGVVCGAAASGNFHWTLEDVAKSVVCMLMSGPFLTGYTQTINDWYDREIDAINEPYRPIPSGAISEDEVITQIWVLLLGGLGLAGLLDVWAGHNFPVVFYLALGGSLLSYIYSAPPLKLKQNGWIGNFALGASYISLPWWAGQALFGTLSPDIIVLTLLYSIAGLGIAIVNDFKSVEGDRALGLQSLPVAFGTETAKWICVGAIDITQISVAGYLLGAGKPYYALALLALIAPQVFFQFKYFLKDPVKYDVKYQQPAINT--------------\n>UniRef90_A0A2Z7CTF1/324-635 [subseq from] Chlorophyll synthase, chloroplastic-like n=1 Tax=Dorcoceras hygrometricum TaxID=472368 RepID=A0A2Z7CTF1_9LAMI\n-----------GAKAPDTAPVESGSRMNQILGIKGATQETDKWKIRVQLTKPVTWPPLVWGVVCGAAASGNFHWTLEDVAKSIVCMMMSGPCLTGYTQTINDWYDKEIDAINEPYRPIPSGAITEQEVITQIWVLLLGGLGLAGLLDVWAGHKFPVIFYLALGGSLLSYIYSAPPLKLKQNGWLGNFALGSSYISLPWWAGQALFGTLTPDVIVLTLLYSIAGLGIAIVNDFKSIEGDRKMGLQSLPVAFGSETAKWICVGAIDITQLSVAGYLASTGKAYYALALLGLIAPQVFFQFKYFLEDPVKYDVKYQHTVATRLVDG----------\n>UniRef90_A0A7J7LWR6/53-85 [subseq from] Chlorophyll synthase, chloroplastic n=1 Tax=Kingdonia uniflora TaxID=39325 RepID=A0A7J7LWR6_9MAGN\n----------------LQAPSASGSSINQLLGIKGAAQETFYRRGLLEL--------------------------------------------------------------------------------------------------------------------------------------------------------------------------------------------------------------------------------------------------------------------------------------------\n>UniRef90_A0A7J7LWR6/118-410 [subseq from] Chlorophyll synthase, chloroplastic n=1 Tax=Kingdonia uniflora TaxID=39325 RepID=A0A7J7LWR6_9MAGN\n----------------------------------------NKWKIRLQLMKPVTWPPLVWGVVCGAAASGNFHWNLEDVAKSILCMLMSGPCLTGYTQTLNDWYDREIDAINEPYRPIPSGAISENEVTTQIWLLLLGGLGIAGVLDVWAGHKFPIIFYLALGGSLLSYIYSAPPLKLKQNGWTGNFALGASYISLPWWAGQALFGTLTPDIIVLTILYSTAGLGIAIINDFKSIEGDRAMGLQSLPVAFGVDAAKWLCVGAIDITQLSVAGYLLGAGKPYYALTLLGLIIPQVVFQFQYFLKDPIKYDVKYQASAQPFLVLGLLVTALAMNH\n>UniRef90_A0A2K3P5F3/10-125 [subseq from] Chlorophyll synthase chloroplastic-like n=1 Tax=Trifolium pratense TaxID=57577 RepID=A0A2K3P5F3_TRIPR\n----------------------------------SACHTENIWKIRLQLTKPVTWPPLVWGVVCGAAASGNFEWNFENVAKSILCMMMSGPFLTGYTQTLNDWYDREIDAINEPYRPIPSGAISENEVITQIWVLLLGGLTSAGILDIWV---------------------------------------------------------------------------------------------------------------------------------------------------------------------------------------\n>UniRef90_A0A2K3P5F3/130-336 [subseq from] Chlorophyll synthase chloroplastic-like n=1 Tax=Trifolium pratense TaxID=57577 RepID=A0A2K3P5F3_TRIPR\n------------------------------------------------------------------------------------------------------------------------------QVITQIWVLLLGGLTSAGILDIWAGHDFPIVFYLALGGSLLSYIYSAPPLKLKQNGWIGNFALGASYISLPWWAGQALFGTLTPDVIVLTLLYSIAGLGIAIVNDFKSVEGDRALGLQSLPVAFGSETAKWICVGAIDITQLSVAGYLLGAGKPYYALALLALIAPQVFFQFKYFLKDPVKYDVKYQASAQPFLVLGLLVTALATSH\n>UniRef90_A0A443NK43/47-385 [subseq from] Chlorophyll synthase, chloroplastic n=1 Tax=Cinnamomum micranthum f. kanehirae TaxID=337451 RepID=A0A443NK43_9MAGN\nAAEIDASEVK--SPSPDKAPAPSGSSFNQLLGIKGAARETEKSKIRLQLTKPVTWPPLVWGVVCGAAASGNFHWNVEDVAKSIICMIMSGPCLTGYAQTLNDWYDREIDAINEPYRPIPSGALSEGEVIIQIWMLLLGGLSLAALLDVWAGHNFPIIFYLALGGSLMSYVYSARPLKLKQNGWIGNFAIGASYIALPWWAGQALFGTLTPDIFVLTIVYSIAGLGIAIINDFKSIEGDRALGLQSLPVIFGMDTAKWICVSAIDMTQISIAAYLLGAGKPFHALGLLGLIIPQVFFQFEYLLKDPIQHDVRYQaiwvvcaqASAQPFLVLGLLVTALAVNH\n>UniRef90_M4CRN7/56-369 [subseq from] Peptidase_M24 domain-containing protein n=9 Tax=Brassica TaxID=3705 RepID=M4CRN7_BRARP\nAAETDTDKV--KSQVPDKAPAGGGSSINQLLGIKGAAQETNKWKIRLQLTKPVTWPPLVWGVVCGAAASGNFHWTPEDVAKSILCMLMSGPCLTGYTQTINDWYDRDIDAINEPYRPIPSGAISEQEVITQVWVLLLGGLGIAGTLDVWAGHTTPTLFYLALGGSLLSYIYSAPPLKLKQNGWVGNFALGASYISLPWWAGQALFGTLTPDVVVLTLLYSIAGLGIAIVNDFKSVEGDRAMGLQSLPVAFGTEAAKWICVGAIDVTQLSVAGYLLASGKPYYALALLALIIPQIVFQFKYFLKDPVKYDVKYQRTA-----------------\n>UniRef90_A0A8X7ZMB8/44-339 [subseq from] Uncharacterized protein n=1 Tax=Populus tomentosa TaxID=118781 RepID=A0A8X7ZMB8_POPTO\n-------------------GGAGGSSFNQLLGIKGAAQETNKWKIRLQLTKPVTWPPLVWGVVCGAAASGNFNWTLEDVAKSIVCMLMSGPFLTGYTQTINDYYDREIDAINEPYRPIPSGAISENEVITQIWVLLLGGLGLAGLLDVWAGHDFPVVFYLALGGSLLSYIYSAPPLKLKQNGWIGNFALGASYISLPWWAGQALFGTLTPDIIVLTLLYSIAGLGIAIVNDFKSIEGDRALGLQSLPVAFGAETAKWICVGAIDITQLSIAGYLLGDGKPYYALALVGLIIPQIVFQFQYFLKDPVKYDVKYQVP------------------\n>UniRef90_A0A5A7T865/43-191 [subseq from] Chlorophyll synthase n=2 Tax=Cucumis melo var. makuwa TaxID=1194695 RepID=A0A5A7T865_CUCME\nAAETDANEVKS--QAPDKAPASGGSSFNQLLGIKGAAQETNKWKIRLQLTKPVTWPPLVWGVVCGAAASGNFHWTIEDVAKSIACMLMSGPFLTGYTQTINDWYDREIDAINEPYRPIPSGAISENEVITQIWVLLLGGLGLAGLLDVWVG--------------------------------------------------------------------------------------------------------------------------------------------------------------------------------------\n>UniRef90_A0A5A7T865/214-379 [subseq from] Chlorophyll synthase n=2 Tax=Cucumis melo var. makuwa TaxID=1194695 RepID=A0A5A7T865_CUCME\n----------------------------------------------------------------------------------------------------------------------------------------------------QAGHDFPIVFYLALGGSLLSYIYSAPPLKLKQNGWIGNFALGASYISLPWWAGQALFGTLTPDIIVLTLLYSIAGLGIAIVNDFKSVEGDRALGLQSLPVAFGAETAKWICVGAIDITQLSVAGYLLGAGKPYYALALLALIGPQVFFQFKYFLKDPVKYDVKYQV-------------------\n>UniRef90_A0A8S0QMN0/55-380 [subseq from] Chlorophyll synthase, chloroplastic n=1 Tax=Olea europaea subsp. europaea TaxID=158383 RepID=A0A8S0QMN0_OLEEU\n----------------DEATAGSGSSIIQILGIKGAKQETDKWKIRIQLMKPVTWPPLVWGVVCGAAASGNFHWSLEDIAKSVVCMIMSGPCLTGYTQTLNDWYDREIDAINEPYRPIPSGAISKNEVIMQIWVLLLGGLGLAGVLDAWAGHNFPGILYLAIGGSLVSYIYSAPPLKLKQNGWIGNFALGASYIGLPWWAGQALFGILTPDSIILTLLYSIAGLGIGIVNDFKSVEGDRQLGLQSIPVAFGSETAKWICVGTIDITQIFVaeqrlkyssAGFLLGAGKPYHSLALLGMVVPQVFFQFKYFLRDPVKYDVKYQASAQPFLILGLLISAMATSH\n>UniRef90_A0A8T2SU89/61-392 [subseq from] Chlorophyll synthase n=3 Tax=Ceratopteris richardii TaxID=49495 RepID=A0A8T2SU89_CERRI\n-ADIDTDEVKPNA--PDSAPkkANDSGALNQLLGMKGASLETNKWKIRLQLTKPVTWAPLIWGVVCGAAASGNFQWTFEDVAKSIVCMIMSGPCLTGYTQTINDWYDREIDAINEPYRPIPSGAITETEVISQIWVLLLAGLGIAYGLDRWAGHDFPSIFVTALGGSFLSYIYSAPPLKLKQNGWIGNFALGSSYICLPWWAGQLLFGTLPPDVMVLTVLYSIAGLGIAIVNDFKSIEGDRAMGLQSLPVAFGVDTAKWICAGCIDITQLSVAAYLALTGKLYYSIALLVLICPQVFFQFQYFLKDPIKYDVKYQGSAQPFLVLGILVTALASSH\n>UniRef90_A0A1E5WDJ2/50-292 [subseq from] Chlorophyll synthase, chloroplastic n=1 Tax=Dichanthelium oligosanthes TaxID=888268 RepID=A0A1E5WDJ2_9POAL\nAAETDAKDAK--PKAPEKAPAADGSSFNQLLGIKGAKQESDIWKIRLQLTKPVTWPPLIWGVLCGAAASGNFHWTVEDVAKSIVCMIMSGPCLTGYTQTINDWYDRDIDAINEPYRPIPSGAISENEVITQIWVLLLAGLGLGALLDVWAGHDFPIIFYLAVGGSLLSYIYSAPPLKLKQNGWIGNFALGASYIGLPWWAGQALFGTLTPDIVVLTTLYSIAGLGIAIVNDFKSIEGDRTLGLQK----------------------------------------------------------------------------------------\n>UniRef90_A0A1E5WDJ2/296-340 [subseq from] Chlorophyll synthase, chloroplastic n=1 Tax=Dichanthelium oligosanthes TaxID=888268 RepID=A0A1E5WDJ2_9POAL\n------------------------------------------------------------------------------------------------------------------------------------------------------------------------------------------------------------------------------------------------------------------------------PGYLLSTGKLYYALALLGLTIPQVVFQFQYFLKDPVKYDVKYQEQ------------------\n>UniRef90_A0A484MRZ7/1-293 [subseq from] Chlorophyll synthase ChlG (Fragment) n=1 Tax=Cuscuta campestris TaxID=132261 RepID=A0A484MRZ7_9ASTE\n----------------------------------------DTWKIRVQLTKPVTWPPLIWGVVCGAAASGNFHWTPDDVAKSVACMLMSGPFLTGFTQTLNDWYDREIDAINEPYRPIPSGAISENEVITQIWVLLLGGLGLAGLLDVWAGHNFPVIFYLALGGSFLSYIYSAPPLKLKQNGWVGNFALGSSYISLPWWAAQALFGTLTPDTVVLTLFYSIAGLGIAIVNDFKSIEGDRAMGLQSIPVAFGPEAAKWICIGAIDLTQLSVAGYLLGVGKPYYALSLLGLTIPQIFFQFKYLLQDPIKYDVKYQASAQPFLVLGLLVTALATSH\n>UniRef90_A0A7J0FU21/43-340 [subseq from] UbiA prenyltransferase family protein n=1 Tax=Actinidia rufa TaxID=165716 RepID=A0A7J0FU21_9ERIC\nATETDANEA-VKSLTPDKAPAAAGSSMNQILGIKGAKQETDIWKIRIQLTKPVTWPPLVWGVVCGAAASGNFHWTVEDVAKSIVCMMMSGPCLTGYTQTLNDWYDREIDAINEPYRPIPSGAISENDVITQIWVLLLGGLGLAGLLDVWVGHDSPVIFYLAVGGSLVSYIYSAPPLKLKQNGWIGNFALGASYIGLPWWAGQALFGTLTPDIIVLTLLYSIAGLGIAIVNDFKSVEGDRAMGLQSLPVAFGPEAAKWICVGAIDITQISVAGYLLGAGKPYNSLALLGLILPQVFFQFS----------------------------------\n>UniRef90_A0A2G5CM54/42-374 [subseq from] Chlorophyll synthase, chloroplastic n=1 Tax=Aquilegia coerulea TaxID=218851 RepID=A0A2G5CM54_AQUCA\n-AETDSNEVKYQTKDHKiEVPATKVSSFNQLLGIRGAAQETEKWKIHLQLMKPITWPPLVWGVVCGAAASGNFHWNFEDVVVSIACMTMSGPFLTGYTQTINDWYDREIDAINEPYRPIPSGAISETEVIYQIWVLLLGGLGLAGLLDVWAGHTFPVVFSLALGGSLLSYLYSAPPLKLKQNGWTGNLALGASYICLPWWAGQALFGTLTHDMIVLTLIYSIAGFGIGIVNDFKSIEGDTKLGLQSIPVAFGINTAKWICVGAINITQTTIAGYLLGAAKPYHALVLLGLMIPQGFFQIQYLLKDPIKYDVKYQACAQPFFVMGLLVTALAVSH\n>UniRef90_A0A0K9P3P1/57-377 [subseq from] Chlorophyll synthase n=1 Tax=Zostera marina TaxID=29655 RepID=A0A0K9P3P1_ZOSMR\n-----------KPLIPDRLPLQQGSELHQLLGIRGASKENNIWKIRLQLTKPVTWPPLIWGVVCGAAASGNFHWTVEDVAKSVVCIFMSGPFLTGYTQTINDWYDREIDAINEPYRPIPSRSISEVEVITQIWVLLLGGLGLGALLDLWAGHTTPIIFYLALGGSFISYIYSAPPLKLKRNGWIGNYALGASYISLPWWAGQALFGTLTTDIIVLTLLYSIAGLGIAIVNDFKSVEGDKALGLQSLPVIFGIDSAKWICVSFIDITQISVVGYLLGASKPHHALALLVLLIPQVIFQLKYLLNDPVKYDVMYQACAQPFMVLGLLVTALATN-\n>UniRef90_A0A176VUT1/68-394 [subseq from] Chlorophyll synthase, chloroplastic n=2 Tax=Marchantia polymorpha TaxID=3197 RepID=A0A176VUT1_MARPO\n---ADTGKTKT-TDTPDTAP--SGSAINQILGIKGASAETNIWKIRLQLTKPVTWAPLIWGVACGAAASGNFEWGLEDVSKAALCMFMSGPLLTGYTQTINDWYDREIDAINEPYRPIPSGAISEPEVIAQIWILLLGGIGAAYALDVWAGHDFPTIFCLAVGGSFLSYIYSAPPLKLKQSGWIGNYALGSSYISLPWWSGQALFGTLTPDVIVLTLLYSTAGLGIAIINDFKSIEGDRAMGLQSLPVAFGVDTAKWICAGTIDITQLGVAGYLLSQGKTVYGLILLALIAPQILFQFQYFLDDPIKNDVKYQASAQPFFVFGLLCTALAVSH\n>UniRef90_A0A7J7NTU2/56-375 [subseq from] Chlorophyll synthase, chloroplastic n=1 Tax=Kingdonia uniflora TaxID=39325 RepID=A0A7J7NTU2_9MAGN\n------------VQVFDKDDSVGGSSLHQLLGIRGAAKETNKWKIRLQLTKPVTWPPLVLGVVCGVAASGNFHWSKEDVAKSVVCMIMSGPCLTGCTQTLNDWYDREIDAINEPYRPIPSGAISENEVVFQIWLLLLGGLGLAGSLDVWAGHSFPTVLYLAMGGSLVGYIYSAPPLKLKQNGWIGNIALGISYISLPWWAGQALFGTLTTDIIVLTLLYSVAGLGIAIVNDFKSIKGDTALGLQSIPVAFGIDTAKWICIGTIDITQITIAGYLLGAGKPYHALALLCLILPQVFFQSKYILTDPIKYDVRYQASAQPFLVLGLLVTALARS-\n>UniRef90_A0A2Z7A0Z5/48-351 [subseq from] Wall-associated receptor kinase 2-like n=2 Tax=Magnoliopsida TaxID=3398 RepID=A0A2Z7A0Z5_9LAMI\n-------------KNEDRALAESGSSINQILGIKGAKQETDKWKIRLQLTKPVTWPPLIWGVACGAAASGNFDWTSEDVAKSVVCMIMAGPCLTGYTQTLNDWYDREIDAINEPYRPIPSGAISESEVITQIWVLLLAGVGLAGLLDMWAGHSFPVIFYLAVGGSLVSYIYSAPPLKLKRNGWFGNFALGASYISLPWWAGQALFGTLTLDIVVLTLLYSIAGFGIAIVNDFKSVEGDRELGLQSFPVAFGFDSAKWICVGAIDITQIFVTGYLLGAGKPYHALALVGLITPQVFFQIKYFLKDPVRYDVKYQCAAA----------------\n>UniRef90_A0A438HKF5/15-331 [subseq from] Chlorophyll synthase, chloroplastic n=1 Tax=Vitis vinifera TaxID=29760 RepID=A0A438HKF5_VITVI\n----------------------------------------NKWKIRLQLTKPVTWPPLVWGVVCGAAASgtlliyiyyfahmlGNFHWNLEDVAKSIVCMIMSGPCLTGYTQTLNDWYDREIDAINEPYRPIPSGAISENEVITQIWLLLLGGLGLAGLLDVWVGHDFPIVFYLALGGSLLSYIYSAPPLKLKQNGWIGNFALGASYISLPwcdiffflnpWWAGQALFGTLNPDIIVLTLLYSIAGLGIAIVNDFKSVEGDRALGLQSLPVAFGAETAKWICVGAIDITQLSVAGYLLGAGKPYYALALVGLIIPQVIFQFQYFLKDPVKYDVKYQASAQPFLVLGLLVTALATSH\n>UniRef90_A0A4Y7L4U2/51-374 [subseq from] Chlorophyll synthase, chloroplastic n=2 Tax=Papaver somniferum TaxID=3469 RepID=A0A4Y7L4U2_PAPSO\n-------DTEATKGKPVESEKVSGSSINQLLGIKGAAKETNIWKVRLQLTKPVTWPPLVCGVAVGVAASGNFQWSVEDVAKSIVCMIMSGPCLTGYCQTLNDWYDRDIDAINEPYRPIPSGIISENQVIGQIWFLLIGGLGLARLLDVWAGHGVPVVFYLALGGSLVSYLYSAPPFKLKKNGWIGNSAMGVSYISLPWWAGQALFGTLKADIIILTLLYSLAGMGAAIVNDFKSIEGDTALGLQSIPVAFGIDTAKWICVGAIDVTQITVVGYLLGTGKPYHALALLGLLVPQVIFQFLYILKDPIKYDVLYQASAQPFLVMGLLVTALAV--\n>UniRef90_A0A438DAL2/68-336 [subseq from] Chlorophyll synthase, chloroplastic n=1 Tax=Vitis vinifera TaxID=29760 RepID=A0A438DAL2_VITVI\n---------------------------------------SNKWKIRLQLTKPVTWPPLVWGVVCGAAASGNFHWNLEDVAKSIVCMIMSGPCLTGYTQTLNDWYDREIDAINEPYRPIPSGAISENEVITQIWLLLLGGLGLAGLLDVWVGHDFPIVFYLALGGSLLSYIYSAPPLKLKQNGWIGNFALGASYISLPwcdiffflnpWWAGQALFGTLNPDIIVLTLLYSIAGLGIAIVNDFKSVEGDRALGLQSLPVAFGAETAKWICVGAIDITQLSVAGYLLGAGKPYYALALVGLIIPQVIFQF-----------------------------------\n>UniRef90_A0A438DAL2/383-426 [subseq from] Chlorophyll synthase, chloroplastic n=1 Tax=Vitis vinifera TaxID=29760 RepID=A0A438DAL2_VITVI\n-----------------------------------------------------------------------------------------------------------------------------------------------------------------------------------------------------------------------------------------------------------------------------------------------FLEADEV--TFQYFLKDPVKYDVKYQASAQPFLVLGLLVTALATSH\n>UniRef90_A0A8J5SG11/78-348 [subseq from] Peptidase_M24 domain-containing protein n=2 Tax=Magnoliopsida TaxID=3398 RepID=A0A8J5SG11_ZIZPA\nAAETDAKETK--PKAPEKAPAA-GSSFNQLLGIKGAKQESDVWKIRLQLTKPVTWPPLVWGVLCGAAASGNFHWTVEDVAKSIVCMIMSGPCLTGYTQTMNDWYDRDIDAINEPYRPIPSGAISENEVITQIWVLLLAGLGLGALLDVWAGHDSPIIFYLAVGGSLLSYIYSAPPLKLKQNGWIGNFALGASYISLPWWAGQALFGTLTPDIVVLTTLYSIAGLGIAIVNDFKSVEGDRAMGLQSLPVAFGMETAKWICVGAIDITQLSVAGGL-----------------------------------------------------------\n>UniRef90_A0A444ZJV3/142-459 [subseq from] Chlorophyll synthase, chloroplastic n=5 Tax=Arachis TaxID=3817 RepID=A0A444ZJV3_ARAHY\n--------------EPNQQ-TKTGSSFNQLLGIKGAAQETNKCKLRLQLTKPVTWPPLIWGVACGAAASGNFHWDFEDVAKSIVCMMMSGPFLMGYTQTMNDWYDREIDAINEPYRPIPSGAISENEVIAQIWFLLLGGLTLAGILDIWAGHTFPTIFDLALGGSLVSYIYSAPPFKLKRNGWIGNLALGASYISLPWLAGQALFGTLSADIIFLTLLYSIAGFGVGIVNDFKSVEGDRAHGLQSIPVAFGAETAKWISVGAIDITQLLIVGYLLGAGKPYHALALLVLTVPQVIFQFQYFLKDPEKYDVKYQASAQPFLVLGMLVTALASCH\n>UniRef90_A0A1D6M2L9/11-217 [subseq from] Chlorophyll synthase chloroplastic n=1 Tax=Zea mays TaxID=4577 RepID=A0A1D6M2L9_MAIZE\n-------------------------------------------------------------------HSGNFHWTVEDVAKSIVCMIMSGPCLTGYTQTLNDWYDRDIDAINEPYRPIPSGAISENEVITQIWVLLLGGLGLGALLDVWAGHDFPIVFYLAVGGSLLSYIYSAPPLKLKQNGWIGNFALGASYISLPWWAGQALFGTLTPDIIVLTTLYSIAGLGIAIVNDFKSIEGDRTLGLQSLPVAFGMETAKWICVGAIDITQLSVAGKA-----------------------------------------------------------\n>UniRef90_A0A1D6M2L9/241-304 [subseq from] Chlorophyll synthase chloroplastic n=1 Tax=Zea mays TaxID=4577 RepID=A0A1D6M2L9_MAIZE\n-----------------------------------------------------------------------------------------------------------------------------------------------------------------------------------------------------------------------------------------------------------------------------LKRYLLSTGKLYYALVLLGLTIPQVFFQFQYFLKDPVKYDVKYQASAQPFFVLGLLVTALATSH\n>UniRef90_A0A2K1JLS3/67-394 [subseq from] Chlorophyll synthase n=2 Tax=Physcomitrium patens TaxID=3218 RepID=A0A2K1JLS3_PHYPA\n----DTEEDKV-SKLVDAAPKAAGSAVNQLLGIKGASAETNKWKIRLQLTKPVTWAPLIWGVLCGAAASGNFQWTLEDVAKSLTCMLMSGPLLTGYTQTINDWYDREIDAINEPYRPIPSGAISEPEVIAQIWILLLGGLGVAYGLDRWAGHDFPIILCTAIGGSFLSYIYSAPPLKLKQSGWIGNYALGSSYISLPWWAGQALFGTLSWDVVILTLLYSTAGLGIAIVNDFKSIEGDRQMGLQSLPVAFGIDTAKYICAASIDVTQLAVAAYILYQGKTYYGLGLLALIIPQIILQFKYLLVDPVKYDVKYQASAQPFFVFGLLLTALATSH\n>UniRef90_A0A452YWV2/4-272 [subseq from] Chlorophyll synthase n=1 Tax=Aegilops tauschii subsp. strangulata TaxID=200361 RepID=A0A452YWV2_AEGTS\nAADADAKET-TKPKVPEKAPAA-GSSFNQLLGIKGAKQEDNIWKIRLQLTKPVTWPPLVWGVLCGAAASGNFHWTAEDVAKSIVCMLMSGPCLTGYTQTINDWYDRDIDAINEPYRPIPSGAISENEVITQIWVLLLAGLGLGALLDVWAGHDFPIIFYLALGGSLLSYIYSAPPLKLKQNGWIGNFALGASYIGLPWWAGQALFGTLTPDIVVLTTLYSIAGLGIAIVNDFKSIEGDRTLGLQSLPVAFGMETAKWICVGAIDITQLSVA--------------------------------------------------------------\n>UniRef90_A0A8T0HB72/90-412 [subseq from] Chlorophyll synthase n=1 Tax=Ceratodon purpureus TaxID=3225 RepID=A0A8T0HB72_CERPU\n------------DVAPKAAEAAEaaGSAMNQLLGMKGASAETNKWKIRLQLTKPVTWAPLIWGVLCGAAASGNFQWTPEDVAKSLTCMLMSGPLLTGYTQTINDWYDKEIDAINEPYRPIPSGAISEPEVIAQIWILLLGGLGVAYGLDRWAGHDFPIILATAIGGSFLSYIYSAPPLKLKQSGWIGNYALGSSYISLPWWAGQALFGTLSWDVVILTLLYSTAGLGIAIVNDFKSIEGDRKMGLQSLPVAFGIDTAKYICAASIDVTQLAVAGYILYEGKTYYGLGLLALIIPQIILQFKYLLVDPVKYDVKYQASAQPFFVFGLLLTALATSH\n>UniRef90_A0A835HGG9/54-379 [subseq from] Chlorophyll synthase, chloroplastic n=1 Tax=Coptis chinensis TaxID=261450 RepID=A0A835HGG9_9MAGN\n------------NKEPNeKTLPSKVSSFKQLLGIRGAAQEAEKWKIHLQLAKPITWPPLIWGVVCGAAASGNFHWNFEDVAKSIVCMTMSGPFLTGYTQTLNDWYDREIDAINEPYRPIPSGSISEYEVISQICVLLLGGIGLAGFLDIWAGHTVPVILYLALGGSFVSYLYSAPPMKLKQNGWTGNFALGASYICLPWWAGQALFGTLTPDMIILTLLYSVAGLGIGIINDFKSIEGDTELGLQSLPVIFGIDTAKWICIGAIDITQIAISGYLLGAAKPFHALALLGLMIPQGVFQVQYLLKDPVKYDVKYQASahsacAQPFFVLGLLVTALAMS-\n>UniRef90_A0A1Y1IHS9/91-420 [subseq from] Chlorophyll synthase n=1 Tax=Klebsormidium nitens TaxID=105231 RepID=A0A1Y1IHS9_KLENI\n-----TKESRSvPDVAPVKEAVEDGkSALNQLLGIRGAGQSADIWKIRLQLTKPVTWVPLIWGVLCGAAASGNFEWTPEDVAKSVVTMFLSGPLLTGYTQTINDWYDREIDAINEPYRPIPSGAIPESDVIAQIWVLLLGGLAVAYGLDVWAGHEFPIVLALSAGGSFLSYIYSAPPLKLKQSGWIGNYALGSSYISLPWWAGQAVFGSITPDVVVLTLLYSIAGLGIAIVNDFKSIEGDRAMGLNSLPVAFGVDTAKWICVASIDATQLSVAAYLAATGQTTYAAVLLGLILPQIFFQYKYFIPDPIKNDVKYQASAQPFLVFGLLTTALAIGH\n>UniRef90_A0A4S4D0B8/43-111 [subseq from] UbiA prenyltransferase family n=4 Tax=Camellia sinensis TaxID=4442 RepID=A0A4S4D0B8_CAMSI\nATETDANEA-VKAEAPDKAPVASGSSFNQLLGIKGAKQETDKWKIRLQLTKPVTWPPLVWGVVCGAAASD-----------------------------------------------------------------------------------------------------------------------------------------------------------------------------------------------------------------------------------------------------------------------\n>UniRef90_A0A4S4D0B8/136-363 [subseq from] UbiA prenyltransferase family n=4 Tax=Camellia sinensis TaxID=4442 RepID=A0A4S4D0B8_CAMSI\n-------------------------------------------------------------------IAGNFHWTLDDVAKSIVCMLMSGPCLTGYTQTLNDWYDREIDAINEPYRPIPSGAISENE----------------------AGHDFPTIFYLAIGGSLLSYIYSAPPLKLKQNGWLGNFALGASYISLPWWAGQALFGTLTPDIIVLTLLYSIAGLGIAIVNDFKSVEGDRALGLQSLPVAFGSETAKWICVGAIDVTQLSVAGYLLGAGKPFYALALLGLILPQVFFQFKYFLKDPVKYDVKYQVSIS----------------\n>UniRef90_A0A6P5N3D6/41-322 [subseq from] chlorophyll synthase, chloroplastic-like n=1 Tax=Arachis duranensis TaxID=130453 RepID=A0A6P5N3D6_ARADU\nATETDTNNVKS--QAPDKAPSKDGSSINQLLGIKGAAQESNKWKIRLQLTKPVTWPPLVWGVVCGAAASGNFHWTIEDVAKSIVCMLMSGPFLTGYTQTINDWYDREIDAINEPYRPIPSGAISENEVITQIWVLLLGGLGLAGLLDVWAGHDFPIVFYLAVGGSLLSYIYSAPPLKLKQNGWIGNFALGASYISLPWWAGQALFGTLTPDIIVLTLLYSIAGLGIAIVNDFKSIEGDRALGLQSLPVAFGTETAKWICVGPIDITQLSVAGIFFIPPILRYLI-------------------------------------------------\n>UniRef90_A0A6V7Q9W0/51-369 [subseq from] Chlorophyll synthase, chloroplastic n=5 Tax=Ananas comosus TaxID=4615 RepID=A0A6V7Q9W0_ANACO\nAAETDAKEARPA--APEKAPSpagAEGSNINQLLGIKGAAQETDKWKIRLQLTKPVTWAPLIWGVVCGAAASGNFHWNVEDIAKAIVCMIMSGPCLTGYTQTLNDWYDRDIDAINEPYRPFL-----------PVQYLRMSGLGLGALLDIWAGHKFPIIFYLAVGGSLLSYIYSAPPLKLKQNGWIGNFALGASYISLPWWAGQALFGTLTPDIIVLTLLYSIAGVpGIAIVNDFKSIEGDRALGLQSLPVAFGIDTANGY-----VLEQLTLLSYLLASGKPFYALALLGLITPQVVFQFQYFLKDPVKYDVKYQASAQPFLVLGLLVTALATSH\n>UniRef90_UPI0010A54CA4/45-375 [subseq from] chlorophyll synthase, chloroplastic-like n=1 Tax=Prosopis alba TaxID=207710 RepID=UPI0010A54CA4\nAAESDANEVKSQL--REKAPARTGSSSDPLFGNKGATQETDKWKIRLQLTKPVSWPILVWGVVCGAAASGQFNWNLEDVAKSFVCMVMSGPFLTGYTQTLNDWYDREIDAIIEPYRPIPSGAIYENEVITQIWVLLTGGLALAGILDVWAGHNSPIVFCLAVSGSLLSSIYSAPPLKLKLNGWIGNFALGARYISLPWWTSQALFGTLTLNAVIITLLYSISGLGIAIIEDIKRIERDTAVGLQSLPVALGTETAKWICVSATDIAQLSVAGYLLWISKPYYALALLALIIPQIYFQFQYFLKDPVKYDVDYQTSAVPFFALGLLVTAFATSH\n>UniRef90_A0A2I0X9A4/43-336 [subseq from] Chlorophyll synthase, chloroplastic n=1 Tax=Dendrobium catenatum TaxID=906689 RepID=A0A2I0X9A4_9ASPA\nAAETDANEAKP--EAPAKAPTvVSGSSFNQLFGIKGAAQETDKWKIRLQLTKPVTWPPLVWGVICGAAASGNFHWNIDDVAKSVACMMMSGPFLTGYTQTLNDWYDREIDAINEPYRPIPSGAISENEVITQIWLLLLGGIGLAGLLDVWAGHTFPVIFYLALGGSLVSYIYSAPPLKLKQNGWIGNFALGASYIALPWWAGQALFGTLTPDIVVLTLLYSIAGLGIAIVNDFKSIEGDRAMGLQSLPVAFGVEAAKWICVGAIDITQISIAGYLPSLGSAFTAACLVAVCIPSLV--------------------------------------\n>UniRef90_A0A067ENR7/52-313 [subseq from] Chlorophyll synthase n=2 Tax=Citrus sinensis TaxID=2711 RepID=A0A067ENR7_CITSI\n----------VKPQAPDKAPAASGSSFNQLLGIKGAAQETNKWKIRLQLTKPVTWPPLIWGIVCGAAASGNFHWNLEDVAKSIVCMIMSGPCLTGYTQTINDWYDREIDAINEPYRPIPSGAISENEVITQIWVLLLAGLGLAGLLDVWAGHDFPTIFWLAVGGSLLSYIYSAPPLKLKQNGWIGNFALGASYISLPWWAGQALFGTLTPDIIVLTLLYSIAGLGIAIVNDFKSVEGDRAMGLQSLPVAFGPETAKWICVGAIDITQISVAG-------------------------------------------------------------\n>UniRef90_A0A8S0R0M3/14-278 [subseq from] Chlorophyll synthase, chloroplastic n=1 Tax=Olea europaea subsp. europaea TaxID=158383 RepID=A0A8S0R0M3_OLEEU\n--------------------------------------------------------------------PGNFHWTLEDVAKSIVCMLVSGPCLTGYTQTLNDWYDREIDAINEPYRPIPSGAISEDEVITQIWVLLLGGLGLAGLLDVWAGHNFPVIFYIAIGGSLLSYIYSAPPLKLKQNGWIGNFALGASYISLPWWAGQALFGTLTLDVVVLTLLYSIAGLGIAIVNDFKSVEGDRKMGLQSLPVAFGTETAKWICVGAIDITQLSVAGYLLASGKQYYALALLGLIAPQVFFQFKYFLKDPVKYDVKYQASAQPFLILGLLVTALAVSH\n>UniRef90_A0A7J7GM74/43-168 [subseq from] Reverse transcriptase Ty1/copia-type domain-containing protein n=2 Tax=Magnoliopsida TaxID=3398 RepID=A0A7J7GM74_CAMSI\nATETDANEA-IKAEAPDKAPVAGGSSFNQLLGIKGAKQETDKWKIRLQLTKPVTWPPLVWGVVCGAAASGNFHWTLDDVAKSIVCMLMSGPCLTGYTQTLNDWYDREIDAINEPYRPIPSGAISENE--------------------------------------------------------------------------------------------------------------------------------------------------------------------------------------------------------------\n>UniRef90_A0A7J7GM74/169-292 [subseq from] Reverse transcriptase Ty1/copia-type domain-containing protein n=2 Tax=Magnoliopsida TaxID=3398 RepID=A0A7J7GM74_CAMSI\n-----------------------------------------------------------------------------------------------------------------------------------------------------AGHDFPTIFYLAIGGSLLSYIYSAPPLKLKQNGWLGNFALGASYISLPWWAGQALFGTLTPDIIVLTLLYSIAGLGIAIVNDFKSVEGDRALGLQSLPVAFGSETAKWICVGAIDVTQLSVAAI------------------------------------------------------------\n>UniRef90_A0A7J7GM74/548-593 [subseq from] Reverse transcriptase Ty1/copia-type domain-containing protein n=2 Tax=Magnoliopsida TaxID=3398 RepID=A0A7J7GM74_CAMSI\n---------------------------------------------------------------------------------------------------------------------------------------------------------------------------------------------------------------------------------------------------------------------------RAMARYLLGAGKPFYALALLGLILPQVFFQFKYFLKDPVKYDVKYQ--------------------\n>UniRef90_A0A251P075/43-317 [subseq from] Chlorophyll synthase, chloroplastic n=4 Tax=Amygdaloideae TaxID=171637 RepID=A0A251P075_PRUPE\nAAETDTNEA-VEPQVPDKAPAKNGSSFNQLLGIKGASQETNKWKIRLQLTKPVTWPPLVWGVVCGAAASGNFHWTFEDVAKSIVCMCMSGPFLTGYTQTLNDWYDREIDAINEPYRPIPSGAISENEVITQIWVLLLGGLSCAGILDVWAGHKFPIVFYLALGGSFLSYIYSAPPLKLKQNGWIGNFALGASYISLPWWAGQALFGTLTPDIIVLTLLYSIAGLGIAIVNDFKSVEGDRAMGLQSLPVAFGSETAKWICVGAIDITQLSIAVQVLS---------------------------------------------------------\n>UniRef90_D8SRH4/62-374 [subseq from] Chlorophyll synthase, chloroplastic n=4 Tax=Selaginella moellendorffii TaxID=88036 RepID=D8SRH4_SELML\n---TETDKTK--PNAPEVTPSDTrSSAVNQLLGMKGAGKETDKWKIRLQLTKPVTWAPLIWGVLCGAAASGNFHWTIEDVAKSITCMLMAGPFLTGYTQTINDWYDREIDAINEPYRPIPSGAISEPEVITQIWVLLLGGIGLAYTLDVWAGHSFPTIFCLSLGGALLSYIYSAPPLKLKQSGWIGNYALGSSYIALPWWASQALFGTLSWDVVVLTLLYSTAGLGIAIVNDFKSIEGDRAMGLQSLPVAFGIDTAKWICIGSIDLTQLSVAGYLFATGKLYYALTLLGLITPQIIF----------------QASAQPFFVLGLLVTALATSH\n>UniRef90_A0A540M6B0/35-299 [subseq from] Chlorophyll synthase n=1 Tax=Malus baccata TaxID=106549 RepID=A0A540M6B0_MALBA\n--------------------------------------------------------------------TRNFHWTFEDVAKSIMCMCMSGPLLTGYTQTLNDWYDREIDAINEPYRPIPSGAISENEVITQIWVLLLGGLSFAGILDVWAGHKFPILFYLAVGGSLLSYIYSAPPLKLKQNGWIGNFALGASYISLPWWAGQALFGTLTPDIIVLTLLYSIAGLGIAIVNDFKSVEGDRALGLQSLPVAFGSETAKWICVGAIDITQLSVAGYLLAAGKPYYALALLALIAPQVFFQFKYFLKDPVKYDVKYQASAQPFLVLGLLVTALATSH\n>UniRef90_A0A2P6TI09/66-370 [subseq from] Chlorophyll synthetase n=1 Tax=Chlorella sorokiniana TaxID=3076 RepID=A0A2P6TI09_CHLSO\n---------------------------AQLLGMKGADMETDIWKIRVQLMKPVTWIPLIWGVLCGAAASGAFTWTPENVAKSLLCMVMSGPLLTGYTQTINDWYDREIDAINEPYRPIPSGRISEGEVIAQIWILLLGGIGVAAVLDLWAGHDFPIMTLLAVFGSFISYIYSAPPLKLKQSGWAGNYALGSSYIALPWWAGQALFGTLTLDVMVLTVLYSIAGLGIAIVNDFKSIEGDRAMGLQSLPVAFGVETAKWICVASIDATQLGVAAYLAfGLDEPIYAAVLLGLILPQIYAQVKYFLPDPVANDVKYQASAQPFLVFGLLTTGLAV--\n>UniRef90_A0A4Y5NAB8/1-251 [subseq from] Chlorophyll synthase (Fragment) n=1 Tax=Melissa officinalis TaxID=39338 RepID=A0A4Y5NAB8_MELOI\n-------------------------------------------------------------VVCGAAASGNFHWTPEDVAKSIVCMLMSGPCLTGYTQTINDWYDRDIDAINEPYRPIPSGAVSESEVITQIWVLLLAGLGLAGLLDVWAGHDFPVIFYLAVGGSLLSYIYSAPPLKLKQNGWIGNFALGASYISLPWWAGQALFGTLTPDIIVLTMLYSIAGLGIAIVNDFKSVEGDRKMGLQSLPVAFGSETAKWICVGAIDITQISVAGYLLGSGKPLYALALLGLIVPQIFFQFKYFLKDPVKYDVKY---------------------\n>UniRef90_A0A811RS34/43-209 [subseq from] UbiA prenyltransferase family n=3 Tax=Panicoideae TaxID=147369 RepID=A0A811RS34_9POAL\nAAETDAKDTKANAKAPEKAPATDGSSFNQ-----------DIWKIRLQLTKPVTWPPLVWGVLCGAAASGNFHWTVEDVAKSIVCMIMSGPCLTGYTQTLNDWYDRDIDAINEPYRPIPWDAISENEVITQIWVLLLGGLGFGALLDVWAGHDFPIVFYLAVGGSLLSYIYSAPPLKL-----------------------------------------------------------------------------------------------------------------------------------------------------------\n>UniRef90_A0A811RS34/209-300 [subseq from] UbiA prenyltransferase family n=3 Tax=Panicoideae TaxID=147369 RepID=A0A811RS34_9POAL\n-------------------------------------------------------------------------------------------------------------------------------------------------------------------------------------------------------------------------------LGIAIVNDFKSIEGDRTLGLQSLPVAFGMETAKWICVGAIDITQLSVAGYLLSTGKLYYALVLLGLTIPQVFFQFQYFLKDPVKYDVKYQVC------------------\n>UniRef90_A0A835JBD0/43-317 [subseq from] Chlorophyll synthase, chloroplastic n=1 Tax=Salix dunnii TaxID=1413687 RepID=A0A835JBD0_9ROSI\nAAETDANEAKP--QAPGKALAGgGGSSINQLLGIKGAAQETNKWKIRLQLTKPVTWPPLVWGVVCGAAASGNFNWTLEDVAKSVVCMLMSGPFLTGYTQTINDYYDREIDAINEPYRPIPSGAISENEVITQFWLLLLGGLGLGGFLDVWAGHDFPIIFYLALGGSLVSYIYSAPPLKLKQNGWIGNFALGVSYISLPWWAGQALFGTLTLDIIVLTLLYSMAGLGIAIVNDFKSIEGDRALGLQSLPVAFGAETAKWICVGAIDITQISVVGKRAT---------------------------------------------------------\n>UniRef90_A0A7S4DUU7/220-541 [subseq from] Chlorophyll synthase n=1 Tax=Lotharella globosa TaxID=91324 RepID=A0A7S4DUU7_9EUKA\n--------------------DADDSAVRQLLGVKGAAQTDNIWKIRLQLMKPVTWVPLIWGVVCGAAASGNYHavWSgaplevcIEDVGKSLGCMLLAGPLLTGYTQTINDWYDREIDAINEPYRPIPSGAIKENEVIAQIWALLLGGVGLAYGLDQWAGHDFPMVTALSIGGSFISYIYSAPPLKLKQSGWAGNYALGSSYIALPWWCGQAMFGTLNAPVIVLSMLYSIAGLGIAIVNDFKSIEGDRQLGLQSLPVAFGVDTAKWICAGSIDVTQLGVAAYLYSIGETNYANILMGLILPQIFLQNKYLLKDPIKYDVQYQASAQPFFVFGILDTALAMGH\n>UniRef90_A0A8J6BIF5/42-262 [subseq from] Chlorophyll synthase, chloroplastic n=1 Tax=Zizania palustris TaxID=103762 RepID=A0A8J6BIF5_ZIZPA\nAAEADAKETK--PKAPEKAPAA-GSSFNQLLGIKGAKQESDIWKIRLQLTKPVTWPPLVWGVLCGAAASGNFHWTVEDVAKSIVCMIMSGPCLTGYTQTINDWYDRDIDAINEPYRPIPSGAISENEVITQIWVLLLAGLGLGALLDLWAGHDFPIIFYLAIGGSLLSYIYSAPPLKLKQNGWIGNFALGASYIGLPWWAGQALFGTLTPDIIALTTLYSIAGF-------------------------------------------------------------------------------------------------------------\n>UniRef90_A0A8J6BIF5/262-297 [subseq from] Chlorophyll synthase, chloroplastic n=1 Tax=Zizania palustris TaxID=103762 RepID=A0A8J6BIF5_ZIZPA\n---------------------------------------------------------------------------------------------------------------------------------------------------------------------------------------------------------------------------------------------------------------------------------------------------------FKYFLKDPVKYDVKYQASAQPFFVFGLLVTALATSH\n>UniRef90_A0A7J0FAV4/39-153 [subseq from] UbiA prenyltransferase family protein n=1 Tax=Actinidia rufa TaxID=165716 RepID=A0A7J0FAV4_9ERIC\n------------STAPDKAPAAAGSSVNQILGIKGAKQETDIWKIRVQLTKPVTWPPLVWGVVCGAAASGNFHWTVEDVAKSIVCMMMSGPCLTGYTQTLNDWYDREIDAINEPYRPIPSGAISENE--------------------------------------------------------------------------------------------------------------------------------------------------------------------------------------------------------------\n>UniRef90_A0A7J0FAV4/154-303 [subseq from] UbiA prenyltransferase family protein n=1 Tax=Actinidia rufa TaxID=165716 RepID=A0A7J0FAV4_9ERIC\n-----------------------------------------------------------------------------------------------------------------------------------------------------AGHDTPVIFYLAVGGSLLSYIYSAPPLKLKQNGWIGNFALGASYISLPWWAGQALFGTLTPDIIVLTLLYSIAGLGIAIVNDFKSVEGDRAMGLQSLPVAFGSEAAKWICVGAIDITQISVAGYLLGAGKPYYALALLSLILPQVFFQIP----------------------------------\n>UniRef90_A0A8S9K7J7/179-246 [subseq from] Chlorophyll synthase n=1 Tax=Brassica cretica TaxID=69181 RepID=A0A8S9K7J7_BRACR\nAAETDTDKV--KSQVPEKAPGGgGGSSINQLLGIKGAAQETNKWKIRLQLTKPVTWPPLVWGVVCGAAAS------------------------------------------------------------------------------------------------------------------------------------------------------------------------------------------------------------------------------------------------------------------------\n>UniRef90_A0A8S9K7J7/247-459 [subseq from] Chlorophyll synthase n=1 Tax=Brassica cretica TaxID=69181 RepID=A0A8S9K7J7_BRACR\n----------------------------------------------------VTWPPLVWGVVCGAAASGNFHWTPEDVAKSILCMLMSGPCLTGYTQTINDWYDRDIDAINEPYRPIPSGAISEQEVITQVWVLLLGGLGIAGTLDVWAGHTTPTLFYLALGGSLLSYIYSAPPLKLKQNGWVGNFALGASYISLPWWAGQALFGTLTPDVVVLTLLYSIAGLGIAIVNDFKSVEGDRAMGLQSLPVAFGTEAAKWICVGAIDX--------------------------------------------------------------------\n>UniRef90_A0A6A4KNY9/10-42 [subseq from] Chlorophyll synthase ChlG (Fragment) n=1 Tax=Rhododendron williamsianum TaxID=262921 RepID=A0A6A4KNY9_9ERIC\n--------------------------------------EADIWKIRVQLTKPVTWPPLVWGVVCGAAASGT----------------------------------------------------------------------------------------------------------------------------------------------------------------------------------------------------------------------------------------------------------------------\n>UniRef90_A0A6A4KNY9/58-287 [subseq from] Chlorophyll synthase ChlG (Fragment) n=1 Tax=Rhododendron williamsianum TaxID=262921 RepID=A0A6A4KNY9_9ERIC\n-------------------------------------------------------------------IVGNFHWTVDDVAKSLVCMMMSGPCLTGYTQTLNDWYDREIDAINEPYRPIPSGAISENEVITQIWVLLLGGLGLARILDVWVGHDFPIIFYLAIGGSLVSYIYSAPPLKLKQNGWSGNFALGASYISLPWWAGQALFGTLTPDIIVLTLLYSIAGLGIGIVNDFKSVEGDRALGLQSIPVAFGAETAKWICVGAIDITQISVASYLLGAGKPYYALALLGLILPQVFFQ------------------------------------\n>UniRef90_A0A7S0CSL5/207-528 [subseq from] Chlorophyll synthase n=1 Tax=Amorphochlora amoebiformis TaxID=1561963 RepID=A0A7S0CSL5_9EUKA\n--------------------NSDDGSVRQLLGLKGASQTDNIWKIRLQLMKPVTWVPLIWGVVCGAAASGNYHsiWSgaplevcLEDVGKSLGCMLLAGPLLTGYTQTINDWYDREIDAINEPYRPIPSGAISEGEVIAQIWALLLGGLGLAYGLDQWAGHDFPMVTALSIGGSFVSYIYSAPPLKLKQSGWAGNYALGSSYIALPWWCGQAMFGTLNAPVIVLSLLYSIAGLGIAIVNDFKSIEGDRQLGLQSLPVAFGVDTAKWICAGSIDITQLGVAAYLYSIGETTYANILMGLILPQMFLQNKYLLKDPIKYDVQYQAAAQPFLVFGILDTALAVGH\n>UniRef90_A0A2P6VPN9/67-371 [subseq from] Chlorophyll synthetase n=1 Tax=Micractinium conductrix TaxID=554055 RepID=A0A2P6VPN9_9CHLO\n---------------------------AQLLGMKGASAETNIWKIRLQLMKPVTWIPLIWGVLCGAAASGNFEWTAENCLKSALCMLMSGPLLTGYTQTINDWYDRDIDAINEPYRPIPSGAISEGEVKAQIWALLLGGIGVAYALDTWAGHDFPIMTALAAGGSFISYIYSAPPLKLKQSGWAGNYALGSSYIALPWWAGQALFGTLTLDVCVLTILYSIAGLGIAIVNDFKSIEGDRAMGLQSLPVAFGVDTAKWICVASIDATQLGVAAYLAfGLNEPIFGAVLLALILPQIYAQYKYFLPDPVANDVKYQASAQPFLVFGLLTTGLAI--\n>UniRef90_A0A6A1WIU4/38-125 [subseq from] Chlorophyll synthase, chloroplastic n=1 Tax=Morella rubra TaxID=262757 RepID=A0A6A1WIU4_9ROSI\n-----------KSQAPDKAPAAGGSNFNQLLGIKGASQGTDKWKIRLQLTKPVTWPPLVWGVVCGAAASGNFHWNLEDVAKSIVCMMMSGPFLTGYTQV------------------------------------------------------------------------------------------------------------------------------------------------------------------------------------------------------------------------------------------\n>UniRef90_A0A6A1WIU4/124-313 [subseq from] Chlorophyll synthase, chloroplastic n=1 Tax=Morella rubra TaxID=262757 RepID=A0A6A1WIU4_9ROSI\n------------------------------------------------------------------------------------------------------------------------------QVITQIWLLLLGGLSLAGLLDVWAGHDFPIVFYLALGGSLLSYIYSAPPLKLKQNGWIGNFALGASYISLPWWAGQALFGTLTPDIIVLTLLYSVAGLGIAIVNDFKSVEGDRAMGLQSLPVAFGTETAKWICVGAIDITQISIaiAGYLLGAGKPYYALALLALIIPQVVFQFQYFLKDPVKYDVKYQV-------------------\n>UniRef90_A0A7S0BQL7/59-369 [subseq from] Chlorophyll synthase (Fragment) n=1 Tax=Rhodosorus marinus TaxID=101924 RepID=A0A7S0BQL7_9RHOD\n----------------------GGGTTQQLLGIRGAKEETNIWKIRLQLTKPVTWVPLVWGVLCGAAASGNFTWTPVDVAKSLTCMIMAGPFLTGFTQTINDWYDREIDAINEPYRPIPSGKISEGEVKAQIWFLLVAGMATSYGLDRWAEHEFPVMLTLTVFGCFTSYIYSAPPLKLKQNGWLGNYALGASYIALPWWAGQALFGTLDWKVMVLTLFYSFAGLGIAIVNDFKSVEGDRALGLDSLPVAFGIDTAKWICVGMIDVFQLLVAGILAYVGELPYAAAICGLVAPQMYFQQKFFLKDPVKNDVKYQASAQPFLVLGILVTGLAVGH\n>UniRef90_E1ZA19/67-374 [subseq from] Chlorophyll synthase, chloroplastic n=1 Tax=Chlorella variabilis TaxID=554065 RepID=E1ZA19_CHLVA\n---------------------------AQLLGMKGADTETNIWKIRLQLMKPVTWIPLIWGVLCGAAASGAFTWTPENVAKSVLCMVMSGPLLTGYTQTINDWYDREIDAINEPYRPIPSGAISEGEVKAQIWALLLGGIGVAFVLDQWAGHDFPIMTVLSVFGSFISYIYSAPPLKLKQSGWAGNYALGSSYIALPWWAGQALFGTLTLDVMVLTVLYSIAGLGIAIVNDFKSIEGDRAMGLQSLPVAFGVDTAKWICVGSIDVTQLAVAAYLAfGLDEPVYGAVLLALILPQasrIYAQIKYFLPDPVANDVKYQASAQPFLVFGLLTTGLAI--\n>UniRef90_D8TS41/49-368 [subseq from] Chlorophyll synthase, chloroplastic n=1 Tax=Volvox carteri f. nagariensis TaxID=3068 RepID=D8TS41_VOLCA\n--------------ATEEKKNSD-SAARQLLGMKGAALETDIWKIRVQLTKPVTWIPLIWGVACGAAASGNYQWNdPTDIAKLLTCMMMSGPFLTGYTQTINDWYDREIDAINEPYRPIPSGRISESDVIIQIWVLLLGGLGISYGLDTWAGHEQPTLLYLAIFGSFISYIYSAPPLKLKQSGWAGNYALGSSYIALPWWAGQALFGTLTLDVMALTVAYSLAGLGIAIVNDFKSIEGDRKMGLQSLPVAFGVDTAKWICVSTIDVTQLGVAAYLAfGLHQYTYAGVLLGLILPQMYFQAKYFIPDPIANDVKYQASAQPFLVFGLLTTGLAIGH\n>UniRef90_A0A6N2KMM9/83-362 [subseq from] Chlorophyll synthase, chloroplastic (Fragment) n=2 Tax=Salix viminalis TaxID=40686 RepID=A0A6N2KMM9_SALVM\n----------AKPQAPGKALAAGggGSSFNQLLGIKGAARETNKWKIRLQLTKPVTWPPLVCGVVCGAAASGNFNWTLEDVAKSIVCMLMSGPFLTGYTQTINDYYDREIDAINEPYRPIPSGAISENEVITQFCLLLLGGLGLGGLLDVWAGHDFPIVFYLALGGSLVSYIYSAPPLKLKQNGWIGNFALGVSYISLPWWAGQALFGTLTPDIIVLTLLYSIAGvqlteLGIAIVNDFKSIEGDRALGLQSLPVAFGAETAKWICVGAIDITQISVVGKRATFSRAWFA--------------------------------------------------\n>UniRef90_A0A8S1IRK1/80-405 [subseq from] Chlorophyll synthase n=1 Tax=Ostreobium quekettii TaxID=121088 RepID=A0A8S1IRK1_9CHLO\n-----AKDAADTSQADPKS-EKDGSSAAQLLGIRGGAKETDIWKVRLQLTKPVTWVPLIWGVVCGAAASGQFEWTVPEVARSLATMVLAGPLMTGYTQTMNDWYDREIDAINEPNRPIPSGAISGPEVIAQIWVLLVASIGLAYGLDRWSGHDVPTVTALAVFGAFISYIYSAPPLKLKQSGWIGNYALGSSYIALPWWAGQAVFGALTVDVMVLTVLYSIAGLGIAIVNDFKSIEGDRAMGLQSLPVAFGVERAKWICVGSIDATQLAVAAYIAwGLHDETKGLILLALILPQIFFQFRYFIPDPVANDVKYQASAQPFLVFGLLTTALAV--\n>UniRef90_C1MSS6/35-354 [subseq from] Chlorophyll synthetase n=2 Tax=Micromonas pusilla TaxID=38833 RepID=C1MSS6_MICPC\n-------------KKAGEENEESGSNIRQLLGIRGGEQTTDIWKIRLQLTKPVTWVPLIWGVLCGAAASGHFTWTFENVGKSMLCMFMSGPLLTGYTQTINDWYDREIDAINEPNRPIPSGAISEFDVQVQMYALLLGGWAAAWTLDQWCEHDWPVVTVLVLFGSWVSYIYSAPPLKLKQEGWRGNYALGASYIALPWWAGQAVFGELSLDVMVLTVLYSIAGLGIAIVNDFKSIEGDRQCGLMSLPVAFGVEKAKWICVGSIDATQLAVAGYLRTIGEVGYSNALLALIFPQIFFQFKFFLPDPVKNDVKYQASAQPFLVFGLLTTGLAWGH\n>UniRef90_A0A150GH84/44-368 [subseq from] Chlorophyll synthase, chloroplastic n=2 Tax=Chlamydomonadales TaxID=3042 RepID=A0A150GH84_GONPE\n----------AVAKNATEEKKNSDSAARQLLGMKGAALETDIWKIRVQLTKPVTWIPLIWGVACGAAASGNYQWNdPTNIAQLLTCMMMSGPFLTGYTQTINDWYDRDIDAINEPYRPIPSGRISEQDVIIQIWVLLLGGLGVAYGLDRWAGHETPTLLILAVFGSFISYIYSAPPLKLKQSGWAGNYALGSSYIALPWWAGQALFGTLTLDVMALTVAYSLAGLGIAIVNDFKSIEGDRKMGLQSLPVAFGVDTAKWICVSTIDVTQLGVAAYLAWGLKEYtYAGVLLALILPQIFFQIKYFLPDPIANDVKYQASAQPFLVFGLLTTGLAIGH\n>UniRef90_Q7XYK8/171-495 [subseq from] Chlorophyll synthetase n=1 Tax=Bigelowiella natans TaxID=227086 RepID=Q7XYK8_BIGNA\n-----------------MAESDDDSDVRQLLGVRGGSKTDNIWKIRLQLMKPVTWVPLIWGVICGAAASGNYNavWSgaplevcLEDLGKSLGCMVLAGPLLTGYTQTINDWYDREIDAINEPDRPIPSGAIKENEVIAQIWALLLGGLGLAYGLDQWAGHDFPMVTALSIGGSFVSYIYSAPPLKLKQSGWAGNYALGSSYIALPWWCGQAMFGTLNAPVIVLSLLYSIAGLGIAIVNDFKSIEGDRKLGLQSLPVAFGVDTAKWLCAGSIDVTQLGVAAYLYSIGETTYANILIALILPQMFFQNKYLLKDPIKYDVNYQAASQPFLVFGILDTALAMGH\n>UniRef90_A0A8T2I0T2/57-382 [subseq from] Putative Chlorophyll synthase, chloroplastic n=1 Tax=Chlorella desiccata (nom. nud.) TaxID=1650286 RepID=A0A8T2I0T2_9CHLO\n--------TKKNAKGKQQEVFLGVKGNAQLLGMKGADLETDIWKIRVQLMKPVTWIPLIWGVLCGAAASGNFEWTPRDVGLSLLCMTMSGPLLTGFTQTINDWYDRDIDAINEPYRPIPSGRISENEVVAQILILLAGGLGVAYTLDYLVGHESPIMFYLAAFGSFISYIYSAPPLKLKQSGWIGNYALGSSYITLPWLAGQALFGTLSLDVVILTMLYSIAGLGIAIVNDFKSIEGDREMGLQSLPVAFGVETAKWICVTSIDVTQLGIAAYLAfGLEEPVYGAVLLGLIIPQIIAQVKFFLPDPVANDVKYQASAQPFLVFGLLTTGLAIGH\n>UniRef90_A0A372DTV0/12-330 [subseq from] Chlorophyll synthase ChlG n=4 Tax=Limnothrix TaxID=132605 RepID=A0A372DTV0_9CYAN\n----------------TPAPAEEsGSKTRQMLGMKGAaSGETNIWKIRLQLMKPITWIPLIWGVVCGAASSGHYEWTLENFLKSALCMLMSGPLLTGYTQTINDYYDREIDAINEPYRPIPSGAISIPQVVTQILVLLFGGIGVAYILDRWSGHEFPIITILAVGGSIVSYIYSAPPLKLKQNGWLGNYALGASYIALPWWAGQALFGTLTPTVAVVTLIYSLAGLGIAIVNDFKSVEGDRTLGLKSLPVMFGIGTAAWICVAMIDTFQIGIAGYLVSLHENLYASILGLLIIPQIVFQDMYFLRDPLKNDVKYQASAQPFLVLGMLVAGLAMGH\n>UniRef90_A0A8S1JEZ5/49-375 [subseq from] Chlorophyll synthase n=1 Tax=Ostreobium quekettii TaxID=121088 RepID=A0A8S1JEZ5_9CHLO\n-----QKQAEKESQAGELELESEGSAAAQLLGIRGGSKETDKWKIRLQLTKPVTWVPLIWGVVCGAAASGQYEWSINDVARSLATMVLAGPLLTGYTQTMNDWYDREIDAINEPNRPIPSGAIAPWEVIAQIWVLLLAGVGVAYGLDKWSGHDFPVVTALTFFGCFISYIYSAPPLKLKQSGWIGNYALGSSYIALPWWAGQAVFGTLTLDVMVLTVLYSIAGLGIAIVNDFKSIEGDRAMGLESLPVAFGVEKAKWICVGSIDATQLCVAAYIAwGLHDETKALILLALILPQIFFQFKYFIPDPVANDVKYQASAQPFLVFGLLTTALAV--\n>UniRef90_A0A061QX96/70-377 [subseq from] Chlorophyll synthase (Fragment) n=1 Tax=Tetraselmis sp. GSL018 TaxID=582737 RepID=A0A061QX96_9CHLO\n-----------------------NKGIFQLLGMKGAGDTDDKLKIRIQLMKPVTWVPLIWGVLCGAAASGHFEWTPENVAKSALCMTMSGPLLTGYTQTINDYFDREIDAINEPYRPIPSGKISEAEVVTQFLLLLTGGIGVAAALDVWAGHDFPVMTLLAVFGSFISYIYSAPPLKLKQSGWAGNYALGSSYIALPWWAGQALFGTLTADVMVLTVLYSLAGLGIAIVNDFKSIEGDRALGLQSLPVAFGVEGAKWICVSTIDVTQLGVAAYLEFGlHMHVYAAVLLGLILPQMYFQYAYLIPDPVENDVKYQASAQPFLVFGLLTTGLA---\n>UniRef90_A0A4V6MB85/41-371 [subseq from] Chloroplast chlorophyll synthase n=1 Tax=Chlamydomonas sp. UWO 241 TaxID=1653778 RepID=A0A4V6MB85_9CHLO\n---SSARNVQVRAVDNSKTDDKSG-GIRQMLGMKGANLETDPWKIRVQLTKPVTWIPLIWGVGCGAAASGHYEWNNPtMIAQMLTCMVMSGPFLTGYTQTINDWYDRDIDAINEPYRPIPSGRISEADVIGQIWFLLLGGIGTAAILDVWAGHDKPIMIGLAIFGSIISYIYSAPPLKLKQWGWAGNFALGSSYIALPWWAGQALFGELSADVMVLTVLYSIAGLGIAIVNDFKSIEGDRAMGLQSLPVAFGVDTAKWICVAAIDVTQLGVAAYLeFGLQQHTYAAVLLGLILPQMFFQAKFFIPDPIANDVKYQGAAQPFLVFGLLTTGLAIGH\n>UniRef90_A0A7S0D485/33-350 [subseq from] Chlorophyll synthase n=1 Tax=Micromonas pusilla TaxID=38833 RepID=A0A7S0D485_MICPS\n-------------K--GEENEEEGSGFRQLLGIRGGEQTTDIWKIRLQLTKPVTWVPLIWGVMCGAAASGHYTWTPENLGKALLCMFMSGPLLTGYTQTINDWEDREIDAINEPNRPIPSGAISEFDVQVQIYVLLFGGWAAAWTLDQWCEHDFPVVTALTLFGSWISYIYSAPPLKLKQEGWRGNYALGASYIALPWWAGQAVFGELSLDVMVLTVLYSIAGLGIAIVNDFKSIEGDRQCGLMSLPVAFGVEKAKWICVGSIDATQLAVAAYLRTIGEVGYSNMLLALIFPQIFFQFKFFLPDPVKNDVKYQASAQPFLVFGLLTTGLAWGH\n>UniRef90_A0A250WS32/54-373 [subseq from] Chlorophyll synthase n=1 Tax=Chlamydomonas eustigma TaxID=1157962 RepID=A0A250WS32_9CHLO\n--------------QATDEKSAD-SSARQMLGMKGAADETNIWKIRVQLTKPVTWIPLIWGVGCGAAASGHYVWNdPTDIAKLLTCMVMSGPFLTGYTQTINDWYDREIDAINEPYRPIPSGKISEGEVVSQILLLLLAGISTAYLLDTWAGHEQPTLVILAIFGSFISYIYSAPPLKLKQWGWAGNYALGSSYIALPWWAGQALFGELSPDVMVLTVLYSIAGLGIAIVNDFKSIEGDRAMGLQSLPVAFGVDTAKWICVASIDVTQLGVAGYLAAGLQQYtYAAVLLGLILPQMFFQYKFFIPDPIANDVKYQASAQPFLVFGLLTTGLAIGH\n>UniRef90_I0Z5A9/81-390 [subseq from] Chlorophyll synthase n=2 Tax=Coccomyxa TaxID=41891 RepID=I0Z5A9_COCSC\n------------------------SNVAQLLGVRGGEQTADKWKIRLQLTKPVTWVPLIWGVLCGAAASGNFTWTPEHVAQSLVCMTMSGPFLTGYTQTINDYYDREIDAINEPNRPIPSGAISETEVVVQFLALLAAGLGTAFALDKWVGHETPTLFYLAVFGSFISYIYSAPPLKLKQSGWAGNYALGSSYISLPWWAGQALFGNLTLDVIVLTMLYSTAGLGIAIVNDFKSIEGDRKMGLESLPVAFGVETAKWITVGTIDVTQAAVAAYLfLGLNEPLYGAILTALILPQIFFQYKYFIPDPIKNDVKYQASAQPFLVFGLLTTGLAIGH\n>UniRef90_A0A7S0PMJ8/35-359 [subseq from] Chlorophyll synthase n=1 Tax=Ostreococcus mediterraneus TaxID=1486918 RepID=A0A7S0PMJ8_9CHLO\n---------DENIKADNTAGVSEkGAQVRQLLGLKGASETDDIWKIRLQLTKPGTWVPLIWGVMCGAAASGHYEWNIDNIGKALLCMTMSGPFLTGYTQTINDWYDRDIDAINEPYRPIPSGAISENEVKAQIAVLLIGGWLCAIQLDRWCEHDFPIVTLLTLFGSWVSYIYSAPPLKLKAEGWKGCYALGSSYIALPWWAGMAVFGELTPDVMFLTVLYSIAGLGIAIVNDFKSMEGDRKLGLQSLPVAFGVEKAKWICVSSIDITQLFVAFYLRAIGEDFYSNVLFCLIAPQIFFQFKFFLPDPIKNDVKYQASAQPFLVFGLLATGLAWGH\n>UniRef90_A0A7S1XSB6/96-424 [subseq from] Chlorophyll synthase n=1 Tax=Phaeomonas parva TaxID=124430 RepID=A0A7S1XSB6_9STRA\n----------------AKKEANDGGAARQLLGVKGASETDNIWKIRLQLTKPVTWVPLIWGVVCGAAASGNYHtWnpfdaTVdvsactEDALKAFVCMILSGPFLTGYTQTINDWYDREIDAINEPYRPIPSGAISEGEVIFQIWFLLLGGLGLAGALDLWAGHETPTVFLLSLFGSFISYIYSAPPLKLKQNGWIGNYALGSSYISLPWWCGQAMFGELNWQVCILTLLYSWAGLGIAIVNDFKSVEGDRAMGLQSLPVAFGVDKAKWICVASIDATQAAVAAYLAYNGQYGYAAALTALILPQMYFQQKFFLKDPVEYDVQYQASAQPFLVLGILVTALAVGH\n>UniRef90_A0A7S0SCK5/87-408 [subseq from] Chlorophyll synthase n=1 Tax=Mantoniella antarctica TaxID=81844 RepID=A0A7S0SCK5_9CHLO\n-----------EEAANKKNEDEKGAGIKQLLGVRGGSQTDNIWKIRLQLTKPVTWVPLIWGVMCGAAASGHYTWTFDNVGKALLCMVMSGPLLTGYTQTINDWYDREIDAINEPNRPIPSGAISEFDVQVQIYVLLFSGWAAAVTLDTWCEHDFPIVTILVLFGSWISYIYSAPPLKLKQEGWRGNYALGASYIALPWWAGQAVFGELSLDVMVLTVLYSIAGLGIAIVNDFKSIEGDRQCGLMSLPVAFGIEKAKWICVGSIDATQLAVAGYLRLIGEVGYSNMLLALIFPQIFFQFKFFLPDPIKNDVKYQASAQPFLVFGLLTTGLAWGH\n>UniRef90_A0A090MCH7/46-373 [subseq from] UbiA prenyltransferase family n=3 Tax=Ostreococcus tauri TaxID=70448 RepID=A0A090MCH7_OSTTA\n-----DANIKAENTKDDVTTTELGANVRQLLGFKGAGETDDIWKIRVQLTKPGTWVPLIWGVMCGAAASGHYEWNLDNIGKAMLCMTMSGPFLTGYTQTINDWYDREIDAINEPYRPIPSGAISENEVKAQIAVLLVGGWACALQLDRWCEHGFPIVFFLALFGSYISYIYSAPPLKLKAEGWKGCYALGASYIALPWWAGQATFGTLTPDVMVLTVLYSIAGLGIAIVNDFKSIEGDRKLGLQSLPVAFGVEKAKWITVGTIDITQLFVAFYLRAIGEEFYSNVLFCMIAPQIYAQFKFFLPDPIKNDVKYQASAQPFLVFGLLFTGLAWGH\n>UniRef90_A0A8J5LKX1/145-239 [subseq from] Uncharacterized protein n=1 Tax=Zingiber officinale TaxID=94328 RepID=A0A8J5LKX1_ZINOF\n----------------------------------------NKWKIRLQLTKPVTWPPLVWGVVCGAAASGNFHWNIEDVAKAIVCMIMSGPCLTGYTQTLNDWYDREIDAINEPYRPIPSGAISEGEFDAQFdWI-------------------------------------------------------------------------------------------------------------------------------------------------------------------------------------------------------\n>UniRef90_A0A8J5LKX1/263-487 [subseq from] Uncharacterized protein n=1 Tax=Zingiber officinale TaxID=94328 RepID=A0A8J5LKX1_ZINOF\n--------------------------------------------------------------------------------------------------------------------------LAPQLVITQIWVLLLAGLGLAGLLDVWVGlleqgTNlLTYFFWLWVDlfsltyiqRLLLKYRHFISTVLLKQNGWIGNFALGASYICLPWWAGQALFGTLTPDIIVLTLLYSIAGLGIAIVNDFKSIEGDRALGLQSLPVAFGMDTAKWICVGAIDITQFSVAAYLLGADKTFYALALLGLILPQIYFQFQYFLKDPVKYDVEYQTSAQPFLILGLLVTALATSH\n>UniRef90_A0A383V817/48-371 [subseq from] Chlorophyll synthase, chloroplastic n=1 Tax=Tetradesmus obliquus TaxID=3088 RepID=A0A383V817_TETOB\n---------SQQTDAPNKQ-AEDG-GVRQMLGMKGAALETDKFKIRVQLTKPVTWVPLIWGVVCGAAASGNYVWNnPEDIAKLLTCCMMSGPFLTGYTQTINDYYDREIDAINEPYRPIPSGRISEQEVVVQFLALLGAGIGTSVLLDKWAGHEFPIMLVLTLFGSLVSYIYSAPPLKLKQSGWIGNYALGSSYIALPWWAGQALFGELSLDVMVLTVLYSLAGLGIAIVNDFKSIEGDRAMGLQSLPVAFGVETAKWICVSTIDVTQLGVAAYLYAgLHQTTYAAVLLGLILPQMFFQAKYLIPDPIANDVKYQASAQPFLVFGLLTTALAIGH\n>UniRef90_C1E960/77-388 [subseq from] Chlorophyll synthetase n=2 Tax=Micromonas TaxID=38832 RepID=C1E960_MICCC\n---------------------DKGAGVKQLLGIRGGERTDDIWKIRLQLTKPVTWVPLIWGVMCGAAASGHYTWTPENVGKAMLCMFMSGPLLTGYTQTINDWEDREIDAINEPDRPIPSGAISEFDVQVQIYVLLFGGWACAWTLDQWCEHDFPIVTALTLFGSWISYIYSAPPLKLKQEGWRGNYALGASYIALPWWAGQAVFGELSLDVMVMTVLYSIAGLGIAIVNDFKSIEGDRQMGLMSLPVAFGVEKAKWICVGSIDATQLAVAGYLRAIGEVGYSNMLLALIFPQIFFQFKFFLPDPIKNDVKYQASAQPFLVFGLLTTGLAWGH\n>UniRef90_A0A835WLM6/46-369 [subseq from] Chlorophyll synthase, chloroplastic n=3 Tax=Chlamydomonas TaxID=3052 RepID=A0A835WLM6_9CHLO\n-----------NQQATEEKKGNTDSAARQMLGMKGAALETDIWKIRVQLTKPVTWIPLIWGVACGAAASGHYQWNnPTQIAQLLTCMMMSGPFLTGYTQTINDWYDREIDAINEPYRPIPSGRISERDVIIQIWVLLLGGIGLAYTLDQWAGHTTPVMLQLTIFGSFISYIYSAPPLKLKQSGWAGNYALGSSYIALPWWAGQALFGTLTLDVMALTIAYSLAGLGIAIVNDFKSIEGDRQMGLQSLPVAFGVDTAKWICVSTIDVTQLGVAAYLAwGLHEEIYAAVLLALILPQMYFQYKYFLPDPIANDVKYQASAQPFLVFGLLTAGLACGH\n>UniRef90_A0A2W1JUA5/14-334 [subseq from] Chlorophyll a synthase n=2 Tax=Acaryochloris TaxID=155977 RepID=A0A2W1JUA5_9CYAN\n--------------TTEATPAAEekGSAARQLLGMKGAAGETNIWKIHLQLMKPITWVPLIWGVVCGAASSGHFVWKPEYVAISLLCMVMSGPCLTGYTQTINDYYDREIDAINEPYRPIPSGAIPLPRVIVQIWVLLIAGVAIAYTLDKWAGHTFPTITVLAIGGSFISYIYSAPPLKLKQNGWLGNYALGASYIALPWWAGQALFGDLSLKVIILTLVYSLAGLGIAIVNDFKSVEGDAQLGLQSLPVMFGITTAAWICVSMIDVFQLGMAAYLMSIHENIYAVILILLVIPQITFQDMYFLRDPLKNDVKYQASAQPFLVLGMLVTGLALGH\n>UniRef90_D7G581/83-414 [subseq from] Chlorophyll synthase, putative chloroplast n=1 Tax=Ectocarpus siliculosus TaxID=2880 RepID=D7G581_ECTSI\n--------------GGTKEGEGAGGAFRQLVGLKGASTTDEILKIRLQLTKPVTWIPLIWGVLCGAAASGNYHWwnpfgggDVsfdlgsQDLLKALGCMILSGPFLTGYTQTINDWYDRDIDAINEPYRPIPSGAISEKQVIEQIWFLLLGGLAIAYGLDVWAGHDFPMVFALSVGGSFISYIYSAPPIKLKQNGWLGNYALGSSYISLPWWCGQAMFGELNIQVVILTLLYSWAGLGIAIVNDFKSVEGDREMGLQSLPVAFGVEKAKWLCVGSIDATQLGIAAWLYYIGEPTYAAILTALVLPQVFAQFKYFLPDPVGNDVKYQATAQPFLVFGILTTALAMGH\n>UniRef90_A0A2V0P2D0/63-375 [subseq from] Chlorophyll synthase, chloroplastic n=1 Tax=Raphidocelis subcapitata TaxID=307507 RepID=A0A2V0P2D0_9CHLO\n----------------------QDAGVRQMLGMKGAGDETDLFKIRVQLTKPVTWVPLIWGVICGAAASGNYVWNdPTNVAQLLTCCMMSGPFLTGYTQTINDYYDREIDAINEPYRPIPSGKISEEAVVSQFLGLLGLGLGTAALLDVWVGHETPILFGLAVFGSFISYIYSAPPLKLKQSGWAGNYALGSSYIALPWWAGQALFGTLSVDVMVLTVLYSLAGLGIAIVNDFKSIEGDRKMGLQSLPVAFGVDAAKWICVSTIDVTQLGVAGYLAfGLHENTYAAVLLGLILPQMFFQYKYLLADPIKYDVKYQASAQPFLVFGLLTTALCIGH\n>UniRef90_A0A6H1TRJ5/22-346 [subseq from] Chlorophyll synthase ChlG n=3 Tax=Cyanobacteria TaxID=1117 RepID=A0A6H1TRJ5_9CYAN\n---------TDNTRPPGKPEENRSAKTRQMLGMKGADvRETSIWKIRLQLMKPITWIPLIWGVVCGAAASGNYEWKLEHLLIAAACMLMSGPLLAGYTQTINDFYDRDLDAINEPYRPIPSGAISVPQVVTQIWVLLLGGIGVAYALDLWAGHEFPTITALAIGGSFLSYIYSAPPLKLKKNGWLGNYALGSSYIALPWWAGQALFGELNTTIIVVTLVYSMAGLGIAIVNDFKSVEGDEQLGLKSLPVMFGVTTAAWICVLTIDLFQFAIAGYLMSIHQNLYAAILILLVIPQITFQDMYFLRDPLENDVKYQASAQPFLVIGMLVTALAIGH\n>UniRef90_A0A1B1TSZ2/10-329 [subseq from] Chlorophyll synthase ChlG n=7 Tax=Synechococcus TaxID=1129 RepID=A0A1B1TSZ2_9SYNE\n--------------TPATAPEEQGSKARQLLGMKGAAEgETSIWKIRLQLMKPITWIPLIWGVVCGAASSGGYVWGVEDFLKAMACMLLSGPLLTGYTQTLNDFYDREIDAINEPYRPIPSGAISVPQVVTQILVLLGSGVGLSYLLDRWAGHDFPVMLVLTVVGCFIAYIYSAPPLKLKQNGWLGNYALGASYIALPWWAGHALFGTLTPTVMVVTLIYSFAGLGIAVVNDFKSVEGDRQLGLKSLPVMFGVGTAAWICVLMIDIFQVGIAGYLVSIHEQLYATILLLLVIPQITFQDMYFLRDPLKNDVKYQASAQPFLVLGMLVAGLAMGH\n>UniRef90_K9TRQ3/31-351 [subseq from] Chlorophyll synthase n=8 Tax=Oscillatoriales TaxID=1150 RepID=K9TRQ3_9CYAN\n---------------PSASPESSNrnARTRQMLGMKGADvQEKSIWKIRLQLMKPITWIPLIWGVVCGAAASGNYEWKLEHILIAAACMLMSGPLLAGYTQTINDFYDRDLDAINEPYRPIPSGAIAVPQVISQIWVLLLAGIGVAYALDIWAGHDFPTITALAVGGSFVSYIYSAPPLKLKKNGWLGNYALGASYIALPWWAGQALFGEIGPKIMVITLIYSMAGLGIAIVNDFKSVEGDKQLGLQSLPVMFGVGTAAWICVLMIDIFQLGIAGYLISIHQNLYAAILILLVIPQITFQDMYFLRNPLENDVKYQASAQPFLVLGMLVTALAIGH\n>UniRef90_L1IGQ0/74-401 [subseq from] Chl synthetase n=2 Tax=Guillardia theta TaxID=55529 RepID=L1IGQ0_GUITC\n---------------PEKGG-ENDSGIRQLLGVRGGSTTADKWKIRVQLMKPVTWVPLIWGVACGAAASGKYHsiwdgasfseW-STDFVKALVCMVLAGPLLTGYTQTINDWYDREIDAINEPNRPIPSGAISENEVIAQIWALLLGGLGLAYGLDVWAGHEWPSVLALAIGGSFISYIYSAPPLKLKQSGWIGNYALGSSYIALPWWCGQVFFNqaSFNPTVAILTILYSWAGLGIAIVNDFKSIEGDRELGLQSLPVQFGVDTAKWICVGSIDFTQLGVAGYLASIGETNYALVLLGLILPQIYLQFTTFLKDPIANDVKYQAAAQPFLVLGILTTALACGH\n>UniRef90_R7QL79/20-338 [subseq from] Chlorophyll a synthase n=1 Tax=Chondrus crispus TaxID=2769 RepID=R7QL79_CHOCR\n---------------KGDSPANDSSDVRQLLGIKGASESTSKWRIRLQLMKPVTWVPLIWGVTCGAAASGNFHWNdPVDIEKSLACMFLAGPLLTGYTQVINDWYDREIDAINEPYRPIPAGLVTENEVKTQIGVLLAAGLALAAGLDVWAAHEWPVNFTLTVFGVFVAYIYSAPPLKLKQNGWTGSYALGASYISLPWWAGQALFGTLDWKTMVLTLFYSFAGLGIAIINDFKSVEGDRATGMQSLPVMFGIDTAKWICVGMIDIFQLLVAGILFGVGEKGYAAAIVALVAPQMFLQQKYFLKDPVKYDVKYQASAQPFLVIGILVAGLAVGH\n>UniRef90_A0A251WE69/21-331 [subseq from] Chlorophyll synthase ChlG n=2 Tax=unclassified Alkalinema TaxID=2635015 RepID=A0A251WE69_9CYAN\n-----------------------SAKARQLLGMKGAEvEEKSIWKIRLQLMKPVTWIPLMWGVLCGAASSGNYTWSIENVLISLACMLMSGPLLTGYTQTINDYYDREIDAINEPYRPIPSGAISLGQVKAQILILLAAGIGVAYLLDLWAGHAFPTITVMAIGGSFISYIYSAPPLKLKQNGWLGNYALGASYIALPWWAGHALFGDLNPTIVVLTLFYSLAGLGIAVVNDFKSVEGDRALGLKSLPVMFGITTAAWICVLMIDIFQIGVAGYLMSIHQNLYATILLLFVIPQITFQDMYFLRDPLKNDVKYQASAQPFLVLGMLITGIALGH\n>UniRef90_A0A5J4Y9N8/87-393 [subseq from] Chlorophyll synthetase (Fragment) n=1 Tax=Trebouxia sp. A1-2 TaxID=2608996 RepID=A0A5J4Y9N8_9CHLO\n-------------------------NVAQILGIRGGDKESNIWKIRLQLTKPVTWIPLIWGVLCGAAASGHFQWTPTDVAKSLTCMLMSGPLLTGYTQTINDYYDKEIDAINEPNRPIPSGAISEPQVVAQFITLLAGGLGVSYTLDRWAGHEFPTLLCLATFGSFISYIYSAPPLKLKQSGWIGNYALGSSYIALPWWAGQALFGHLTLDVIILTVLYSLAGLGIAIVNDFKSIEGDRKMGLNSLPVAFGPEVAKWITVATIDVTQIAVAAYLAvGRHETTYAAVLTALILPQIFFQYKYFIPNPIENDVKYQARAQPFLVFGLLTTGLAI--\n>UniRef90_A0A0P4V1Z1/3-327 [subseq from] Chlorophyll a synthase ChlG n=4 Tax=Leptolyngbya TaxID=47251 RepID=A0A0P4V1Z1_9CYAN\n----DSPDLTTNSEAENRS-----AKTRQLLGMKGADvKESSIWKIRLQLMKPITWIPLMWGILCGAASSGNYHWALEDVLKSAACMLLAGPLLTGYTQILNDYYDREIDAINEPYRPIPSGAISLPQVVVQIWLLLLSGIGLAYVLDRWAGHEFPTITVLAIVGSFLSYIYSAPPLKLKQNGWLGCYALGASYIAIPWWTGHALFGELTPTIILLTLFYSFSGLGIAIVNDFKSVEGDRALGLKSLPVIFGVSTAAWICVAMIDVFQGGVAAYLMSIGQNLYATLLILLIIPQITFQDMYFLRNPIQNDVKYQASAQPFLVFGMLVTALALGH\n>UniRef90_A0A6P0TA40/29-344 [subseq from] Chlorophyll synthase ChlG n=1 Tax=Cyanothece sp. SIO2G6 TaxID=2607797 RepID=A0A6P0TA40_9CYAN\n-----------------ESPGRK-NDARQLLGMKGAEAgETSIWKIRLQLMKPVTWVPLVWGVLCGAASSGHYTWTVSNTLAAIACMIMSGPMLAGYTQTINDFYDREIDAINEPYRPIPSGAISIPQVITQIIVLLIAGILLAYGLDRWAGHQFPVLTVLAVGGSFLSYIYSAPPLKLKKNGWLGNYALGASYIALPWWAGQALFGELTPTIMVLTLFYSLSGLGIAIVNDFKSVEGDRQLGLQSLPVMFGTQTAAWICVLMIDVFQIGVAVYLVAAGQNFYAVLLLLLVIPQITFQDMYFLRDPVENDVKYQASAQPFLVLGMLITGIALGH\n>UniRef90_UPI0016836AD5/6-321 [subseq from] chlorophyll synthase ChlG n=1 Tax=Oscillatoria sp. FACHB-1406 TaxID=2692846 RepID=UPI0016836AD5\n------------------EPTSNSSKTRQLLGMKGAaSGESNIWKIRLQLMKPITWIPLIWGVVCGAASSGGYSWTLEDILKAATCMLLSGPLMTGYTQTLNDFYDREIDAINEPYRPIPSGAISVPQVVSQILVLLFAGLGISYLLDVWAGHDFPMMLALTLGGTFIAYIYSAPPLKLKQNGWLGNYALGASYIALPWWAGHALFGQLNWTIVVLTLFYSFAGLGIAIVNDFKSVEGDRQLGLKSLPVMFGITTAAWICVLAIDLFQAGVAGYLISIKQNLYATILLLLIIPQITFQDMYFLRDPLKNDVKYQASAQPFLVLGMLVAGLALGH\n>UniRef90_A0A8J6QXR1/32-360 [subseq from] Chlorophyll synthase ChlG n=4 Tax=unclassified Trichocoleus TaxID=2628910 RepID=A0A8J6QXR1_9CYAN\n---------QANTAAPlsTTAPEAANrsAKARQLLGMKGAEAgETSIWKIRLQLMKPITWIPLIWGVVCGAASGGRFSWSLENVLISAACMLMSGPMLTGYTQTINDFYDRDLDAINEPYRPIPSGAISLPQVKVQIWALLLGGIGIAYALDQWAGHTFPTLTALAAGGSLVSYIYSAPPLKLKQNGWLGNYALGASYIALPWWAGHALFGDLNPTIVVLTLFYSFAGLGIAIVNDFKSVEGDRQLGLKSLPVMFGVTTAAWICVLMIDVFQTGVAAYLVSIHQNLYAVILLLLVIPQITFQDMYFLRDPLKNDVKYQASAQPFLVLGMLVAALALGH\n>UniRef90_A0A7C3VSL4/12-334 [subseq from] Chlorophyll synthase ChlG n=2 Tax=Oscillatoriales TaxID=1150 RepID=A0A7C3VSL4_9CYAN\n------------SSEPQTATGANRSAkTRQLLGMKGADvQETSIWKIRLQLMKPITWIPLIWGVVCGAAASGNYEWKLEHVLIAAACMLMSGPLLAGYTQTINDFYDREIDAINEPYRPIPSGAISIPQVVTQILVLLLGGIIVAYLLDTWAGHQFPTITVLAIGGSFLSYIYSAPPLKLKQNGWLGNYALGSSYIALPWWAGQALFGTIDAKIMILTLIYSMAGLGIAIVNDFKSVEGDRQLGLKSLPVMFGITTAAWICVVMIDTFQLGIAGYLVSIHQNLYAAILALLVIPQITFQDMYFLRNPLENDVKYQASAQPFLVLGMLVTALAIGH\n>UniRef90_A0A7S0VXB6/55-383 [subseq from] Chlorophyll synthase n=1 Tax=Hemiselmis tepida TaxID=464990 RepID=A0A7S0VXB6_9CRYP\n---------------MQQQPESENSGIKQLLGVRGGSRTDNVWAIRLQLTKPVTWVPLVWGVACGAAASGKYNaiWDgasfdawSTDFLKAIVCMILAGPLLTGYTQTINDWYDREIDAINEPDRPIPSGAISENEVIAQIWVLLLGGLGLAYGLDVWAGNEFPAVFALSVFGSFISYIYSAPPLKLKQSGWIGNYALGASYISLPWWCGQCFFNlsSFNPTVAVLTTLYSLAGLGIAIVNDFKSIEGDRAMGLMSLPVQFGVDKAKWICVGTIDATQLGVAAYLASVGETNYALVLLGLILPQIYLQVTTFLPNPIENDVKYQAAAQPFLVFGILTTALACGH\n>UniRef90_A0A0M1JPE9/14-337 [subseq from] Chitin-binding protein n=1 Tax=Planktothricoides sp. SR001 TaxID=1705388 RepID=A0A0M1JPE9_9CYAN\n----------ASNPAPPDPTSKRSAKTRQMLGMKGADvKETSIWKIRLQLMKPITWIPLIWGVVCGAAASGNYEWKLEHILIAAACMLMSGPLLAGYTQTINDFYDRDLDAINEPYRPIPSGAISVPQVVTQILVLLLAGIGVAYGLDVWANHEFPTITVLALGGSFLSYIYSAPPLKLKKNGWLGNYALGASYIALPWWAGQALFGTIDAKIMIITLIYSLAGLGIAIVNDFKSVEGDRQLGLKSLPVMFGVGTAAWICVLMIDVFQLGIAGYLLSIHQNLYAVILILLVIPQITFQDMYFLRNPLENDVKYQASAQPFLVLGMLVTALAIGH\n>UniRef90_UPI00201333FE/34-351 [subseq from] chlorophyll synthase ChlG n=2 Tax=Argonema TaxID=2942761 RepID=UPI00201333FE\n--------------AP--IAASSGARTRQMLGMKGAAaGETNIWKIRLQLMKPITWIPLIWGVVCGAASSGNYTWTLENVLIAAACMLMSGPLLTGYTQTVNDFYDKDLDAINEPYRPIPSGAIAIPQVVTQIWVLLLAGIGVAFLLDLWAGHSFPTIAVLALGGSFISYIYSAPPLKLKKNGWLGNYALGASYIALPWWAGHALFGDLNATIVVLTLLYSLAGLGIAIVNDFKSVDGDRQLGLQSLPVMFGVTTAAWICVVMIDVFQAAIAVYLIAIHQNLYATILLLLVIPQITFQDMYFLRDPLKNDVKYQASAQPFLVLGMLVAGLALGH\n>UniRef90_A0A7S3V4Q0/124-464 [subseq from] Chlorophyll synthase n=1 Tax=Chaetoceros debilis TaxID=122233 RepID=A0A7S3V4Q0_9STRA\n-------KSALSAKGPNSE-ADDGSSgLRQLLGVKGASETKDIWKIRLQLTKPVTWIPLVWGVMCGAAASGNYHWMwnpfdpndrdvmlgATDAAKGLVAMILAGPFLTGFTQTINDWYDKEIDAINEPYRPIPSGAISEGEVIAQIWILLLGGLGISYGLDVWAGHDFPVVFALSVFGSFISYIYSAPPLKLKQNGWAGNYALGASYISLPWWCGQAVFGELDrPVFWILPILYSIAGLGIAIVNDFKSVEGDRAMGLNSLPVAFGIDGAKWICAGSVTLTQLGVAGYLASIGETAYGAGILALILPQIYFQATLLIPDPVANDVKYQAQSQPFFVFGILATALCLGH\n>UniRef90_UPI001685740E/38-346 [subseq from] chlorophyll synthase ChlG n=1 Tax=unclassified Planktothrix TaxID=2648599 RepID=UPI001685740E\n-------------------------KTRQMLGMKGAaSGETNIWKIRLQLMKPITWIPLIWGVVCGAASSGNYTWTLENVLIAAACMLMSGPLLAGYTQTINDFYDKDIDAINEPYRPIPSGAISIPQVITQVWVLLLAGIGLAYALDLWAGHTFPTITVLAIGGSFLSYIYSAPPLKLKKNGWLGNYALGASYIALPWWAGHALFGDLNSTIVILTLFYSLAGLGIAVVNDFKSVEGDRQLGLQSLPVMFGVTTAAWICVLAIDIFQAGIAAYLIAIHQNLYATILLLLVIPQITFQDMYFLRDPLKNDVKYQASAQPFLVLGMLVAGLALGH\n>UniRef90_A0A351LEF4/11-342 [subseq from] Chlorophyll synthase ChlG n=2 Tax=Cyanobacteria TaxID=1117 RepID=A0A351LEF4_9CYAN\n---TDATTAEVDVKPNTEAPldASRDAKMRQMLGMKGAAKETNIWKIRLQLMKPITWIPLMWGVICGAASSGNYTWTLENVLISAACMLLSGPLMTGYTQVVNEYYDREIDAINEPYRPIPSGAISLSSAIAQIWVLLIAGIGLAFVLDQWAGHEFPTITCIAIGGAFLAYIYSAPPLKLKQNGWLGTYALGSSYIALPWWTGHALFGDLNPTIIVLTLFYSFAGLGIAIVNDFKSIEGDRQLGLKSMPVMFGVTTAAWICVLMIDIFQGAIAGYLVYIHQNLYATILVLLVIPQIVFQDMYFLRDPLKNDVKYQASAQPFLVLGMLVAGLALGH\n>UniRef90_A0A8J8CJI7/33-343 [subseq from] Chlorophyll synthase ChlG n=2 Tax=Myxacorys TaxID=2056239 RepID=A0A8J8CJI7_9CYAN\n-----------------------SAKTRQMLGMKGADvKETSIWKIRLQLMKPITWIPLMWGIICGAASSGLYTWSLEDVLKAATCMLLAGPLMTGYTQIMNDYYDRDLDAINEPYRPIPSGAISLPQVVTQIWVLLLGGIGIAYVLDRWAGHDFPTITVLAIGGSLLSYIYSAPPLKLKQNGWLGCFALGASYIAIPWWTGHALFGDLNPTIIALTLFYSLAGLGIAIVNDFKSVEGDRQLGLKSLPVVFGVSTAAWICVLMIDVFQAGVAAYLISIQQNLYATLLLLMIIPQITFQDMYFLRNPTENDVKYQASAQPFLVFGMLITALALGH\n>UniRef90_A0A8S4GNQ7/38-372 [subseq from] Chlorophyll synthase n=1 Tax=Pedinophyceae sp. YPF-701 TaxID=765719 RepID=A0A8S4GNQ7_9CHLO\n---SEKKNANVGSAKDGKQEVFLGVKGNaQMLGMKGGSGEEgdvDIWKIRIQLTKPVTWIPLIWGVLCGAAASGGFEWTPRDVALAALTMLMSGPMLTGYTQTINDWYDREIDAINEPYRPIPSGKISENEVIAQIWVLLLAGCGIAYTLDVAQGHEFPTVLVLAVFGSFISYIYSAPPLKLKQSGWAGNYALGSSYIALPWWAGQTVFGTLTLDVAILTILYSIAGLGIAIVNDFKSIEGDRQMGLNSLPVAFGIDGAKYICAGTIDVTQLAVAAYLwLGLEEPVYAAVLFGLVVPQIVAQVKYLLPDPIANDVKYQASAQPFLVFGLLTTGLAIGH\n>UniRef90_A0A3L6EBA7/20-77 [subseq from] Chlorophyll synthase, chloroplastic n=1 Tax=Zea mays TaxID=4577 RepID=A0A3L6EBA7_MAIZE\n---------------------------------------------------------------------RNFHWTVEDVAKSIVCMIMSGPCLTGYTQTLNDWYDRDIDAINEPYRPIPSGAISENE--------------------------------------------------------------------------------------------------------------------------------------------------------------------------------------------------------------\n>UniRef90_A0A3L6EBA7/103-295 [subseq from] Chlorophyll synthase, chloroplastic n=1 Tax=Zea mays TaxID=4577 RepID=A0A3L6EBA7_MAIZE\n------------------------------------------------------------------------------------------------------------------------------SVITQIWVLLLGGLGLGALLDVWAGHDFPIVFYLAVGGSLLSYIYSAPPLKLKQNGWIGNFALGASYISLPWWAGQALFGTLTPDIIVLTTLYSIAGLGIAIVNDFKSIEGDRTLGLQ--------------CTGLPNIIPCICHGYLLSTGKLYYALVLLGLTIPQVFFQFQYFLKDPVKYDVKYQASAQPFFVLGLLVTALATSH\n>UniRef90_A0A6P0YRH1/20-341 [subseq from] Chlorophyll synthase ChlG n=1 Tax=Merismopedia sp. SIO2A8 TaxID=2607779 RepID=A0A6P0YRH1_9CYAN\n------------SKTTTAESSPSGGKARQLLGMKGADaGETSIWKIRLQLMKPVTWIPLMWGVLCGAASSGHYTWTISNVLASLVCMVMSGPMLAGYTQTINDFYDRDIDAINEPYRPIPSGAISIPEVAAQIIILLVAGIGIAFGLDQWAGHKFPILTVLALGGSFLSYIYSAPPLKLKKNGWLGNYALGASYIALPWWAGQALFGELTPTIMVLTLFYSLSGLGIAVVNDFKSVEGDRQLGLQSLPVMFGIQSAAWICVLMIDVFQVGVALYLFAVGQQLYATVLLLLVIPQITFQDMYFLRDPMENDVKYQANAQPFLVIGMLITGIALGH\n>UniRef90_B8C067/54-394 [subseq from] Chlorophyll synthase n=1 Tax=Thalassiosira pseudonana TaxID=35128 RepID=B8C067_THAPS\n---------KLSAVPPKsNEEVSDGSAdVRQLLGVKGASGTTDIWKIRLQLTKPVTWIPLVWGVMCGAAASGNYHWIwnpfdpndrnvmlgLEDMAKGFVAMILAGPFLTGYTQTINDWYDRDIDAINEPYRPIPSGAISEGQVIFQIWFLLLGGLGIAYGLDVWAGHDFPTVLALSIFGSWVSYIYSAPPLKLKQNGWAGNYALGCSYISLPWWCGQAVFGELDrPVYFVLPILYSIAGLGIAIVNDFKSIEGDRELGLQSLPVAFGVDGAKYICAGSVTLTQLGVAAYLQSIGETTYAAILLGLLLPQIYFQATLLLPDPVANDVKYQASSQPFFVFGILATALCLGH\n>UniRef90_A0A2T1EEE9/30-345 [subseq from] Chlorophyll synthase ChlG n=1 Tax=Stenomitos frigidus ULC18 TaxID=2107698 RepID=A0A2T1EEE9_9CYAN\n-------------------PVSDRkAQARQLLGMKGAQQgETSIWKIRLQLMKPITWIPLIWGVVCGAASSGNYHWTLENVLISAACMLMSGPFLTGYTQTLNDFYDRDIDAINEPYRPIPSGAISLPQVKVQILLLLLGGIGVAYALDRWAGHTFPTITALAIGGSFVSYIYSAPPLKLKQNGWLGNYALGASYIALPWWAGHALFGDLNPTIMVLTLFYSLAGLGIAVVNDFKSVEGDRQLGLQSLPVMFGVTTAAWICVCMIDIFQAGVAVYLISIHENLYAAILLLLIIPQMTFQDMYFLRNPLENDVKYQASAQPFLVLGMLVAGIALGH\n>UniRef90_B7G006/81-418 [subseq from] Chlorophyll synthase n=1 Tax=Phaeodactylum tricornutum (strain CCAP 1055/1) TaxID=556484 RepID=B7G006_PHATC\n-----------QAKPGPNAEAEDGSAgVRQLLGLKGASAESNIWKIRLQLTKPVTWIPLVWGVMCGAAASGNYHWIwnpldpndrnvmlgLEDALKGFVAMILAGPFLTGYTQTINDWYDREIDAINEPYRPIPSGAISEGEVIAQIWILLLGGLGIAYGLDVWAGHETPTVLLLSIFGSFISYIYSAPPLKLKQNGWAGNYALGASYISLPWWCGQAVFGTLDkPVYFILPILYSIAGLGIAIVNDFKSIEGDRALGLQSLPVAFGIDKAKWICAGSVTLTQLGVAAYLQTLGESLYAGILIALILPQMYFQATLLLPDPVENDVKYQASAQPFLVFGILATALCIGH\n>UniRef90_A0A5B8MZE8/69-388 [subseq from] Chlorophyll synthase n=1 Tax=Chloropicon primus TaxID=1764295 RepID=A0A5B8MZE8_9CHLO\n----------------DLAEEAEGGNIKQLLGMKGASVEkEDKWKVRLQLMKPVTWVPLVWGVACGAAASGMYTWTFENVAKALLCMTMSGPLLTGYTQVINDYYDREIDAINEPYRPIPSGLISETEAVVQFVLLLAGGLGVAYTLDVWAGHETPVIFYEAIFGSFISYIYSAPPLKLKQSGWYGSYALGASYIALPWWAGQLLFGNnLTWDVALLTILYSLAGLGIAIVNDFKSIEGDRELGLKSLPVEFGIDTAKWITVGTIDLTQLAVAAYVYqGLGERWYSIAIQLLLIPQVFFQFKYFLPDPVKNDVKYQGAAQPFLVFGILATGLAVGH\n>UniRef90_A0A6P0JT15/3-317 [subseq from] Chlorophyll synthase ChlG n=1 Tax=Kamptonema sp. SIO4C4 TaxID=2607773 RepID=A0A6P0JT15_9CYAN\n----------------NKEQAKNPSKTRQMLGMKGAAEETNVWKIRLQLMKPITWIPLIWGVVCGAASSGSYSWELEDILKAVTCMLLSGPLMTGYTQTLNDFYDKEIDAINEPYRPIPSGAISVPQVITQIVILLLGGFGIAYLLDRWAGHDFPIMVCLTLLGAFLAYIYSAPPLKLKRNGWLGNYALGASYIALPWWAGHALFGELNWTIVVLTLFYSLAGLGIAVVNDFKSVEGDRQLGLSSLPVMFGVGTAAWICVLAIDVFQAGIAGYLISIHENLYATLLLLLIIPQITFQDMYFLRDPLENDVKYQASAQPFLVLGMLVAGLAL--\n>UniRef90_D8G4C6/27-335 [subseq from] Bacteriochlorophyll/chlorophyll a synthase n=1 Tax=Kamptonema sp. PCC 6506 TaxID=272129 RepID=D8G4C6_9CYAN\n-------------------------KTRQMLGMKGAApGETSIWKIRLQLMKPITWIPLIWGVVCGAASSGNYTWTLENVLVAAACMLLSGPLMTGYTQTLNDFYDREIDAINEPYRPIPSGAISIPQVVTQIFVLLLGGIGISIALDLWAGHKFPIVVLLTLGGAFIAYIYSAPPLKLKQNGWLGNYALGSSYIALPWWAGQALFGKLDATIMILTLFYSMAGLGIAIVNDFKSVEGDRQLGLQSLPVMFGVDKAAWICVCAIDIFQLGIAAYLISIHQNLYAVLLVLLVIPQITFQDMYFLRNPLENDVKYQASAQPFLVLGMLVAALALGH\n>UniRef90_B0C0T5/29-347 [subseq from] Chlorophyll synthase, ChlG n=4 Tax=Acaryochloridaceae TaxID=1890429 RepID=B0C0T5_ACAM1\n----------------EASEAtEQGSAARQLLGMKGADTgDTNIWKIRVQLMKPITWVPLVWGVICGAAASGHFTWTLEHVLMSAVCMVMSGPLLTGYTQTINDFYDREIDAINEPYRPIPSGAISIPQVVTQIFVLLGAGIGVAYGLDRWAGHEFPTLTVLAIFGSFISFIYSAPPIKLKQNGWTGNFALGASYIALPWWAGQALFGTLTPKVMVLTLAYSLSGLGIAIINDFKAVEGDRELGLKSLPVVFGIEKAAWICVLMIDVFQIGMALFLISIHENLYAVILFLLVIPQITFQDMYFLRDPVKNDVKYQASAQPFLVLGTLVAGLAIGH\n>UniRef90_A0A4P7ZVJ8/10-329 [subseq from] Chlorophyll synthase ChlG n=38 Tax=Cyanobacteria TaxID=1117 RepID=A0A4P7ZVJ8_9SYNE\n------------TNSPNP-TASSGAGARQLLGMKGASGTSNIWKIRLQLMKPVTWIPLIWGVLCGAAASGNFHWTLPEVGASIACMLMSGPLLAGYTQTINDYYDREIDAINEPYRPIPSGAIPLWQVKAQIWVLLLAGLGVAYGLDLWAGHSTPVLFLLALGGSFVSFIYSAPPLKLKQNGWLGNYALGASYIALPWWAGQALFGHLTWTTAFLTLAYSLAGLGIAVVNDFKSVEGDRALGLQSLPVAFGIEKASWISAGMIDVFQLAMVAVLIAIGQHFAAVLLVLLIIPQITFQDIWLLRDPVAFDVKYQASAQPFLVLGMLVTALAIGH\n>UniRef90_A0A0P7YUV7/20-334 [subseq from] Chlorophyll synthase ChlG n=1 Tax=Phormidesmis priestleyi Ana TaxID=1666911 RepID=A0A0P7YUV7_9CYAN\n-------------------AGSKGSKARQLLGMKGAQAgETSIWKIRLQLMKPITWIPLIWGVVCGAASSGRYVWTVENVLIAAACMLMSGPLLTGYTQTINDYYDRELDAINEPNRPIPSGAISLNQVQVQIWVLLLGGLAVSYGLDIWAGHTFPVLFSLACGGSLVSYIYSAPPLKLKQNGWAGNYALGASYIALPWWAGHALFGELNWTIVVLTLIYSMAGLGIAVVNDFKAVEGDRQLGLQSLPVMFGVQTAAWICVLMIDIFQGGMAAYLIAIHKNLYAVLLIFLIIPQITFQDMYFLRNPLENDVKYQASAQPFLVLGMLVTALALGH\n>UniRef90_A0A3G6WZ72/15-327 [subseq from] Chlorophyll synthase ChlG n=6 Tax=Synechococcus elongatus TaxID=32046 RepID=A0A3G6WZ72_SYNEL\n---------------------DSGAKARQLLGMKGAQAgETSVWKIRLQLMKPITWIPLIWGVVCGAAASGGYEWRFDHVLISAACMLMSGPLLTGYTQTINDYYDREIDAINEPYRPIPSGAISLGQVQAQIWVLLLAGIAIAFGLDRWANHDFPIITALAIGGSFVSYIYSAPPLKLKQNGWLGNYALGASYIALPWWAGQALFGQLNWTIVVVTLVYSLAGLGIAVVNDFKSVEGDRALGLKSLPVSFGIQTASWICVLMIDLFQLAAAGYLVAIGQNLYAAILVLLIIPQITFQDMYFLRDPLANDVKYQASAQPFLVLGMLVTALAIGH\n>UniRef90_B4WSL3/29-339 [subseq from] Chlorophyll synthase, ChlG n=3 Tax=Cyanobacteria TaxID=1117 RepID=B4WSL3_SYNS7\n-----------------------NSKARQLLGMKGAEAgETSIWKIRLQLMKAITWIPLIWGVVCGAASSGKFTWTVENVLISAACMLMSGPLLTGYTQTINDYYDRDLDAINEPNRPIPSGAISLKQVQVQIWVLLLAGLAVAYGLDIWAGHDFPTLFVLALGGSFLSYIYSAPPLKLKQNGWLGNYALGASYIALPWWAGHALFGELNPTVIVLTLIYSMAGLGIAIVNDFKAVEGDRELGLKSLPVMFGVQTAAWICVLMIDIFQGGMAAYLIAIHKNLYAVLLILLIIPQITFQDMYFLRDPLENDVKYQASAQPFLVLGMLVMAIALGH\n>UniRef90_K0RLR8/72-409 [subseq from] Chlorophyll synthase n=2 Tax=Thalassiosira oceanica TaxID=159749 RepID=K0RLR8_THAOC\n------------ARPPKsNEEVTDGSaNVRQLLGLKGASETTDIWKIRLQLTKPVTWIPLVWGVMCGAAASGNYHWIwnpfdpndrdvmlgLEDTAKGFVAMILAGPFLTGYTQTINDWYDREIDAINEPYRPIPSGAISEGQVIAQIWFLLLGGLGIAYGLDAWAGHDVPTVLLLSIFGSFISYIYSAPPLKLKQNGWAGNYALGCSYISLPWWCGQAVFGELDrPVYFILPILYSIAGLGIAIVNDFKSVEGDRQLGLQSLPVAFGIDTAKWICAGSVTVTQLGVAAYLQSINETTYAAILMGLLLPQIYYQATLLIPDPVANDVKYQASSQPFFVFGILATALCLGH\n>UniRef90_A0A6N2EFA3/6-324 [subseq from] Chlorophyll synthase ChlG n=1 Tax=Cyanobium sp. PLM2.Bin73 TaxID=2480217 RepID=A0A6N2EFA3_9CYAN\n-------------NSPNR-PSGTGSAARQLLGMKGAAGSDNIWKIRLQLMKPVTWIPLIWGVICGAAASGNFHWTPGQVGASIACMLMSGPLLAGYTQTINDYYDREIDAINEPYRPIPSGAIPLAQVKAQIWILLLAGLGVAYGLDRWAGHDTPVLLLLALGGSLVSFIYSAPPLKLKQNGWLGNYALGASYIALPWWAGQALFGQLTWATAILTLAYSLAGLGIAVVNDFKSVEGDRALGLQSLPVVFGIEKASWISAGMIDIFQLAMVAVLITIGQNFAAVLLVLLIIPQITFQDIWLLRDPVAFDVKYQASAQPFLVLGMLVTALAIGH\n>UniRef90_H1WBG0/12-328 [subseq from] Chlorophyll a synthase ChlG n=4 Tax=Oscillatoriales TaxID=1150 RepID=H1WBG0_9CYAN\n-----------------EAIPNSGSKTRQLLGMKGAApGETSIWKIRLQLMKPITWIPLIWGVVCGAASSGGYSWTLEDILKAAACMLLSGPLMAGYTQTLNDFYDRDLDAINEPYRPIPSGAISIPQVVSQILILLAAGIGLAYILDVWAGHEFPMVTVLCIGGAFVSYIYSAPPLKLKKNGWLGNYALGASYIALPWWAGHALFGELNPTIVVLTLFYSLAGLGIAIVNDFKSVEGDRQLGLQSLPVMFGVTTAAWICVLMIDIFQAGVALYLISIKQNLYATILLLLVIPQITFQDMYFIRNPLENDVKYQASAQPFLVLGMLVVGLALGH\n>UniRef90_A4S148/5-310 [subseq from] Chlorophyll synthase n=1 Tax=Ostreococcus lucimarinus (strain CCE9901) TaxID=436017 RepID=A4S148_OSTLU\n---------------------------KQLLGFKGAAETDDVWKIRVQLTKPGTWVPLIWGVMCGAAASGHYEWNLDNVGKALLCMTMSGPFLTGYTQTINDWYDREIDAINEPYRPIPSGLISENEVKAQIAVLLVGGWLCALQLDRWCEHDFPIVLALSLFGSYISYIYSAPPLKLKAEGWKGCYALGSSYIALPWWAGMATFGQLTPDVMFLTVLYSIAGLGIAIVNDFKSIEGDRELGLQSLPVAFGIEKAKWITVSTIDITQLFVACYLRAIGEETYSNVLFCLIFPQIFFQFKFFLPDPIKNDVKYQASAQPFLVFGLLTTGLAWGH\n>UniRef90_A0A140K4D6/10-328 [subseq from] Chlorophyll a synthase n=2 Tax=Stanieria TaxID=102115 RepID=A0A140K4D6_9CYAN\n---------------TNQIQPEQSSKARQLLGMKGAAsGEKNIWKIRLQLMKPITWIPLIWGVVCGAASSGGYVWSVEDFLKAAACMLLSGPLMAGYTQTINDFYDREIDAINEPYRPIPSGAISVPQVITQILVLLFAGLGLSYGLDVWAGHDFPIMLCLTVGGGFLAYIYSAPPLKLKKNGWLGNYALGSSYIALPWWAGHALFGELNWTIVILTLIYSFAGLGIAVVNDFKSVEGDRTLGLKSLPVMFGVTTAAWICVIMIDLFQAGIAGYLISIHQNLYATILLLLVIPQITFQDMYFLRDPLNNDVKYQASAQPFLVLGMLVTGLALGH\n>UniRef90_A0A1C0VWY8/3-331 [subseq from] Chlorophyll synthase ChlG n=1 Tax=Oscillatoriales cyanobacterium USR001 TaxID=1880991 RepID=A0A1C0VWY8_9CYAN\n----DSQSSNSNQTPTNPAQTDSrSAKARQMLGMKGAAsGETSIWKIRLQLMKPITWIPLIWGVVCGAASSGNFTWNLENVMIAAACMLLSGPLMTGYTQTLNDFYDREIDAINEPYRPIPSGAISIPQVVTQIFVLLLGGLAIAYSLDLWAGHEFPTMTILTLGGALIAYIYSAPPLKLKQNGWLGNYALGSSYIALPWWAGQALFGKLDATIMILTLFYSMAGLGIAIVNDFKSVEGDRQLGLKSLPVMFGVGTAAWICVCAIDVFQAGIAAYLISIHQNLYAVILLLLVIPQITFQDMYFLRNPLENDVKYQASAQPFLVLGMLVAALAL--\n>UniRef90_A0A073CHJ7/14-332 [subseq from] ChlG n=19 Tax=Oscillatoriales TaxID=1150 RepID=A0A073CHJ7_PLAAG\n---------------TKEANSERSAKTRQLLGMKGASSgETSIWKIRLQLMKPITWIPLIWGVVCGAASSGHFSWSVEDVLKVVTCMLMSGPLMTGYTQTMNDFYDRELDAINEPYRPIPSGVISIPQVVTQILLLLGLGIGISYLLDTWAGHKFPIITVLCLGGAFVSYIYSAPPLKLKQNGWLGNYALGASYIALPWWAGHALFGELTPTLMVLTLFYSLAGLGIAIVNDFKSVEGDRQLGLQSLPVMFGITTAAWICVLMIDIFQAGMAVYLVSIKQNLYATVLLLMIIPQITFQDMYFLRNPVENDVKYQASAQPFLVLGMLVVGLAIGH\n>UniRef90_A0A6G9SJV1/32-343 [subseq from] Chlorophyll synthase ChlG n=25 Tax=Cyanobacteria TaxID=1117 RepID=A0A6G9SJV1_9CYAN\n----------------------RSSKTRQLLGMKGAApGETSIWKIRLQLMKPITWIPLIWGVVCGAASSGNYSWTLENVLKAAACMLLSGPLLTGYTQTINDFYDREIDAINEPYRPIPSGAISVPQVITQIVVLLLAGIGLAFVLDLWAGHDFPNITVLAVFGTFIAYIYSAPPLKLKQNGWLGNYALGASYIALPWWAGHALFGELNWKIIVLTLVYSLAGLGIAIVNDFKSVEGDRQLGLQSLPVMFGVTTAAWICVVMIDVFQGFIAAYLVSIHENLYAAILVLLILPQITFQDMYFLRDPLKNDVKYQASAQPFLVLGMLVAGLALGH\n>UniRef90_A0A1U7IIR0/31-343 [subseq from] Chlorophyll synthase ChlG n=3 Tax=Phormidium TaxID=1198 RepID=A0A1U7IIR0_9CYAN\n---------------------SRSAKTRQMLGMKGAaSGETNVWKIRLQLMKPITWIPLIWGVVCGAASSGNYTWTLENVLIAAACMLMSGPLLAGYTQTINDFYDREIDAINEPYRPIPSGAISIPQVITQVWVLLLAGIGVAYLLDLWAGHEFPTITVLAIFGSFISYIYSAPPLKLKKNGWLGNYALGSSYIALPWWAGHALFGDLNATIVILTLFYSLAGLGIAVVNDFKSVEGDRQLGLQSLPVMFGITTAAWICVLMIDIFQLGIAAYLVYIHQNLYATILILLVIPQITFQDMYFLRDPLKNDVKYQASAQPFLVLGMLVAGLALGH\n>UniRef90_A0A7Y3X764/15-324 [subseq from] Chlorophyll synthase ChlG n=3 Tax=Bacteria TaxID=2 RepID=A0A7Y3X764_9FLAO\n------------------------SKARQLLGMKGAQAgETSIWKIRLQLMKPITWIPLIWGVVCGAASSGNYYWSLENVLIAAACMLMSGPLLAGYTQTMNDFYDRDIDAINEPYRPIPSGAISIPQVVTQILVLLAAGIGVAYALDLWAGHTFPIMTVLALGGSFLSYIYSAPPLKLKKNGWLGNYALGASYIALPWWAGQALFGQLTPTIMVLTLFYSLAGLGIAVVNDFKSVEGDRQLGLKSLPVMFGIDTAAWICVLMIDLFQAGIAAYLIYIHQNLYAAILLLLIIPQITFQDMYFLRNPLENDVKYQASAQPFLVLGMLVAALALGH\n>UniRef90_A0A7X6CCM7/15-334 [subseq from] Chlorophyll synthase ChlG n=16 Tax=Cyanobacteria TaxID=1117 RepID=A0A7X6CCM7_9CYAN\n--------------PDNKATENRSAKTRQMLGMKGAAsGETSIWKIRLQLMKPITWIPLIWGVVCGAASSGHYTWNLENFAIAAACMLMSGPLLAGYTQTLNDFYDRDIDAINEPYRPIPSGIISIPQVVAQILVLLAAGIGVAYALDLWAGHEFPIMTVLTLGGAFLAYIYSAPPLKLKQNGWLGNYALGASYIALPWWAGQALFGTLDPTIMILTLFYSLAGLGIAIVNDFKSVEGDRQLGLKSLPVMFGITTAAWICVLMIDIFQAGIAGYLISIHQNLYAVILLLLIIPQITFQDMYFLRNPLENDVKYQASAQPFLVLGMLVAALALGH\n>UniRef90_A0A6M8BDF9/32-349 [subseq from] Chlorophyll synthase ChlG n=4 Tax=Cyanobacteria TaxID=1117 RepID=A0A6M8BDF9_9CYAN\n----------------SEVASEAGSAARQLLGMKGAKSgETNIWKIRLQLMKPITWIPLIWGVVCGAAASGNYTWTLENVLISAACMLLSGPLLAGYTQTINDYYDRDIDAINEPYRPIPSGAISVPQVKAQILVLLFAGLAIAYALDQWAGHEFPQITAIALFGSFLSYIYSAPPLKLKKNGWLGNYALGASYIALPWWAGQALFGGLSPTVMVLTLFYSLAGLGIAVVNDFKSVEGDRQLGLKSLPVMFGIGTAAWICVLMIDVFQGGIAAYLMSIGQNLYAVLLILLVIPQIVFQDMYFLRDPLKNDVKYQASAQPFLVLGMLVAALAIGH\n>UniRef90_K8EE27/94-417 [subseq from] Bacteriochlorophyll/chlorophyll a synthase n=1 Tax=Bathycoccus prasinos TaxID=41875 RepID=K8EE27_9CHLO\n--------IKA--SETNVSETKLGGDVRQILGFKGASTEDvPVWKIHIQLTKPGTWVPLIWGVMCGAAASGHYEWNLDNIGKALLCMTMSGPFLTGYTQTINDWYDREIDAINEPYRPIPSGAISETAVKAQIAVLLLGGLACGWQLDQWCEHDFPVIFLLTVFGSWVSYIYSAPPLKLKAEGWKGCYALGSSYIALPWWAGMATFGQLTPDVMVLTVLYSIAGLGIAIVNDFKSIEGDRALGLQSLPVAFGVEKAKWITVGTIDATQLFVAFYLRGIGEDFYSNVLFCLIAPQIFAQFKFFLPDPIKNDVKYQAAAQPFLVFGLLATGLAWGH\n>UniRef90_A0A7C9PZD4/30-352 [subseq from] Chlorophyll synthase ChlG n=1 Tax=Oscillatoria sp. SIO1A7 TaxID=2607767 RepID=A0A7C9PZD4_9CYAN\n-----------SGSEPSDRSAQTSAKTRQLLGMKGADvQETSIWKIRLQLMKPITWIPLIWGVACGAAASGNYVWKLEHILIAAACMLMSGPLLAGYTQTLNDFYDRDLDAINEPYRPIPSGAISVPQVAAQILVLLIAGIAIAYELDSWAGHEFPTITVLAIGGAFLSYIYSAPPLKLKKNGWLGNYALGASYIALPWWAGQALFGTLDTTIIFVTLFYSLAGLGIAIVNDFKSVEGDKQLGLQSLPVMFGVTTAAWICVLAIDIFQLGIAGYLISIQQNLYAAIVILLVIPQITFQDMYFLRNPLENDVKYQASAQPFLVLGMLVTALAIGH\n>UniRef90_A0A7S1ZAA9/21-356 [subseq from] Chlorophyll synthase n=1 Tax=Trieres chinensis TaxID=1514140 RepID=A0A7S1ZAA9_TRICV\n------------SRGPNEK-ATDGSgDVRQLLGLKGASETTDKWKIRLQLTKPVTWVPLVWGVMCGAAASGNYHWMwnpfdpndrdvllgAEDALKGFVAMILAGPFLTGYTQTINDWYDREIDAINEPYRPIPSGAISEGEVIAQIWILLLGGLGIAYGLDVWAGHEFPTVLALSVFGSFISYIYSAPPLKLKQNGWAGNFALGASYISLPWWCGQAVFGELDkPVYWILPILYSIAGLGIAIVNDFKSIEGDRALGLNSLPVAFGIDGAKYICAGSVTLTQLGVAGYLYSINEPTYAAILLALILPQIYFQATLLLPDPVENDVKYQASSQPFLVFGILATALCVGH\n>UniRef90_K9PRZ7/37-345 [subseq from] Chlorophyll synthase n=2 Tax=Nostocales TaxID=1161 RepID=K9PRZ7_9CYAN\n-------------------------KTRQMLGMKGAApGETSIWKIRLQLMKPITWIPLIWGVVCGAASSGNYIWSLENVLKAAACMLLSGPLLAGYTQTLNDFYDREIDAINEPYRPIPSGAISERQVITQILVLFLAGIGVAFTLDVWAGHDFPNVTALAIFGSFIAYIYSAPPLKLKQNGWLGNYALGASYIALPWWAGHALFGELSWQIVILTLFYSLAGLGIAIVNDFKSVEGDRQLGLQSLPVMFGITTAAWICVVMIDLFQGLVAAYLVSIHENLYAAILVLLILPQITFQDMYFLRDPLKNDVKYQASAQPFLVLGMLVTGLALGH\n>UniRef90_A0A1X6PD57/81-412 [subseq from] Chlorophyll synthase n=1 Tax=Porphyra umbilicalis TaxID=2786 RepID=A0A1X6PD57_PORUM\n---ADGAEALAAATAGNtDAEDASGSSARQLLGMKGASAETNIWKIRLQLLKPVTWVPLIWGVACGAAASGNFHWSdPEDIAKAVVTMILSGPLMTGFTQTVNDWYDRDLDAINEPYRPIPSGRITEGQVKAQMWVLLVAGMSLAIGLDVWAAHETPTVTLTAAFGVIVAYIYSAPPLKLKQNGWTGTYALGASYISLPWWAGQNVFGTLDWKVMVLTLFYSFAGLGIAVINDFKSIEGDRELGLTSLPVQFGVDTAKYITVGMIDIFQALVAAILFYVGERTYAAVIAALIVPQVALQFKYFLVDPLKYDVKYQASAQPFLVLGILVAGLAVGH\n>UniRef90_UPI00140C75F1/18-337 [subseq from] chlorophyll synthase ChlG n=1 Tax=Lyngbya confervoides TaxID=207921 RepID=UPI00140C75F1\n--------------SAKDSPADQSRKARQLLGMKGAQSgETNIWKIRLQLMKPITWIPLIWGVLCGAASSGHFHWSGEYVLIALACMLMSGPLLTGYTQTINDYYDREIDAINEPYRPIPSGAISVPQVVTQIVVLLLGGLAIAYGLDRWAGHEIPTLTILAAVGSLISYIYSAPPLKLKQNGWLGNYALGASYIALPWWAGQALFGDLNLKIMILTLVYSLAGLGIAVVNDFKSVEGDRQLGLQSLPVMFGVKTAAWICVLMIDVFQLAMAVYLISIHENLYASLLMLLIIPQITFQDMYFLRNPLENDVKYQASAQPFLVFGMLVTGLALGH\n>UniRef90_A0A352XH63/13-323 [subseq from] Chlorophyll synthase ChlG n=2 Tax=Cyanobacteria TaxID=1117 RepID=A0A352XH63_9CYAN\n-----------------------SAKTRQLLGMKGAApGETSIWKIRLQLMKPITWIPLIWGVVCGAASGGGYTWTIEDVLKVATCMLMSGPLLAGYTQTLNDFYDREIDAINEPYRPIPSGAISIPQVVTQILVLLIAGIGIAYGLDVWAGHDFPIMTCLALGGGFLAYIYSAPPLKLKQNGWLGNYALGSSYIALPWWAGHALFGHLNWTIVILTLFYSMAGLGIAVVNDFKSVEGDRKLGLKSLPVMFGIGTAAWICVLMIDIFQAGIAGYLISIHQNLYATILLLLIIPQITFQDMYFLRDPLKNDVKYQASAQPFLVLGMLVAGLALGH\n>UniRef90_A0A8J7ES79/30-348 [subseq from] Chlorophyll synthase ChlG n=1 Tax=Oculatella sp. LEGE 06141 TaxID=1828648 RepID=A0A8J7ES79_9CYAN\n------------PAVPTKT---RSGKARQLLGMKGADSgETSIWKIRLQLMKPITWIPLIWGVLCGAASGGGYRWSLEHVLVAAACMLLSGPLLAGYTQTLNDFYDRDIDAINEPYRPIPSGAISIPQVVTQIVVLLVAGIGVAYALDTWAGHEFPTITVLAIGGSFLSYIYSAPPLKLKKNGWLGNYALGASYIALPWWAGHALFGDLTPTIVVLTLFYSLAGLGIAVVNDFKSVEGDRQLGLKSLPVMFGIGAAAWICVLMIDIFQAGIAAYLMSIHQNLYAVILILLIIPQIMFQDMYFLRNPIENDVKYQASAQPFLVLGMLVTGLALGH\n>UniRef90_A0A2T1BXG5/18-327 [subseq from] Chlorophyll synthase ChlG n=1 Tax=Merismopedia glauca CCAP 1448/3 TaxID=1296344 RepID=A0A2T1BXG5_9CYAN\n------------------------AKTRQLLGMKGAAEgESSIWKIRLQLMKPITWIPLIWGVVCGAASSGEYTWSIENVAKAAACMLLSGPLLTGYTQTVNDFYDREIDAINEPYRPIPAGLISVPQVVTQILVLLLGGIGLAYALDTWAGHNFPTITVMAIGGCLLAYIYSAPPLKLKQNGWLGNYALGASYIALPWWAGHALFGDLNWKIVVLTLCYSLAGLGIAVVNDFKSVEGDRQLGLKSLPVMFGIHKAAWICVLAIDIFQLGIAAYLIFIHQNLYAAILILFVIPQITFQDMYFLRNPIKNDVKYQASAQPFLVLGMLVAGLALGH\n>UniRef90_A0A846A8D8/22-339 [subseq from] Chlorophyll synthase ChlG n=2 Tax=Pseudanabaenales TaxID=2881377 RepID=A0A846A8D8_9CYAN\n----------------GATAAAKGSKTRQLLGMKGAEAgETSIWKIRLQLMKPITWIPLIWGVVCGAASSGNYRWSFEYVLIAAACMLLSGPLLTGYTQTLNDFYDREIDAINEPYRPIPSGAISIPQVVTQILVLLIAGLAVAYGLDRWAGHSFPTITVLALGGSFLSYIYSAPPLKLKQNGWLGNYALGASYIALPWWAGHALFGDLNPTIMVLTLIYSMAGLGIAVVNDFKSVEGDRQLGLNSLPVMFGITTAAWICVLMIDLFQGGIAAYLMGIHQNLYAVLLILLIVPQITFQDMYFLRDPLENDVKYQASAQPFLVLGMLVTALALGH\n>UniRef90_K9Z5N3/19-329 [subseq from] Chlorophyll synthase n=6 Tax=Chroococcales TaxID=1118 RepID=K9Z5N3_CYAAP\n----------------------KGSKARQLLGMKGASQAKSIWQIRLQLMKPITWIPLIWGVVCGAASSGGYVWGFEDFMMALTCMLMSGPLLAGYTQTINDFYDRDIDAINEPYRPIPSGAISVPQVVAQILILLFAGIGVAYGLDVWAGHEFPILTCLAIGGSFISYIYSAPPLKLKQNGWLGNYALGSSYIALPWWAGHALFGELNWTVVILTLVYSMAGLGIAVVNDFKSVEGDRTLGLKSLPVMFGVTTAAWICVIMIDVFQIAMGGYLIYLGQNLYATILLLLVIPQITFQDMYFLRDPLKNDVKYQASAQPFLVLGMLVMGLALGH\n>UniRef90_A0A3M1SZX0/13-338 [subseq from] Chlorophyll synthase ChlG n=1 Tax=Cyanobacteria bacterium J055 TaxID=2420338 RepID=A0A3M1SZX0_9CYAN\n--------------MPDKQPAGAASdpnrsaKARQLLGMKGAQAgETNIWKIRLQLMKPITWIPLIWGVVCGAASSGGYVWNLENFAIAALCMLMSGPLLAGYTQTLNDFYDREIDAINEPYRPIPSGAISVPQVVTQILVLLGAGLIVALALDRWAGHEFPTMTVLTLLGVFLAYIYSAPPLKLKQNGWLGNYALGASYIALPWWAGQALFGELTPTIVVLTLFYSLAGLGIAIVNDFKSVEGDRQLGLKSLPVMFGVTTAAWICVLAIDIFQVGVAGYLMSIQQNLYATILLLLVIPQITFQDMYFLRDPLKNDVKYQASAQPFLVLGMLVTGLAIGH\n>UniRef90_A0A563W409/8-324 [subseq from] Chlorophyll synthase n=1 Tax=Hyella patelloides LEGE 07179 TaxID=945734 RepID=A0A563W409_9CYAN\n-----------------KNQEEATSKARQLLGMKGAaSGETNIWKIRLQLMKPITWIPLIWGVVCGAASSGNYVWSLENVLIAAACMLLSGPLMTGYTQTLNDFYDREIDAINEPYRPIPSGAISVPQVTIQIVVLLLGGLGLSYLLDLWAGHETPVMLYLSLGGAFIAYIYSAPPLKLKQNGWLGNYALGASYIALPWWAGHALFGELNWTIVILTLIYSCAGLGIAVVNDFKSVEGDRTLGLKSLPVMFGITTAAWICVIMIDTFQMGIAGYLVSIHENLYASILFLLVLPQIVFQDMYFLRDPLENDVKYQASAQPFLVLGMLVAGLALGH\n>UniRef90_UPI001C0352D5/18-331 [subseq from] chlorophyll synthase ChlG n=1 Tax=Leptothoe kymatousa TaxID=2651727 RepID=UPI001C0352D5\n--------------------QSEGSKARQLLGMKGAADgETSIWKIRLQLMKPITWIPLIWGVLCGAASSGHFEWTLEHVMASLACMLMAGPLLTGYTQTINDYYDRELDAINEPYRPIPSGAISLGQVQVQIWVLLLGGIAVSYGLDQWANHAFPILTALALGGSFVSYIYSAPPLKLKQNGWLGNYALGASYIALPWWAGHALFGELNATVIFLTLLYSMAGLGIAVVNDFKSVEGDKALGLKSLPVMFGIGTAAWICVLMIDIFQAGMAGYLIAIHKNIYAVLLILMIIPQITFQDMYFLRDPLANDVKYQASAQPFLVLGMLILGLALGH\n>UniRef90_A0A1Q8Z896/19-338 [subseq from] Chlorophyll synthase ChlG n=2 Tax=Leptolyngbya sp. 'hensonii' TaxID=1922337 RepID=A0A1Q8Z896_9CYAN\n---------------ENPEIAADrGAQARQLLGMKGAQSgETSIWKIRLQLMKPITWIPLIWGVVCGAASSGHYNWTPENFLIAAACMLMSGPLLAGYTQTLNDFYDREIDAINEPYRPIPSGVISIPQVVTQILVLLLAGVGVAYGLDQWAGHTFPTITVLALGGSFLSYIYSAPPLKLKQNGWLGNYALGASYIALPWWAGQALFGELTPVIVVLTLFYSLAGLGIAVVNDFKSVEGDRQLGLKSLPVMFGIDRAAWICVLMIDIFQAGIAAYLLAIHQNLYAVILILLIIPQITFQDMYFLRNPLENDVKYQASAQPFLVLGMLVAGLALGH\n>UniRef90_A0A7S1FP54/82-416 [subseq from] Chlorophyll synthase, chloroplastic (Fragment) n=1 Tax=Corethron hystrix TaxID=216773 RepID=A0A7S1FP54_9STRA\n-------------GSPNEE-ATDGsSSIRQLLGVKGASGTTEKWKIRLQLTKPVTWVPLVWGVMCGAAASGNYHWMwnpfdpndrdvvlgATDAAKGFVAMILSGPFLTGYTQTINDWYDREIDAINEPYRPIPSGAISEGEVIAQIWALLLGGWGIAYGLDVWCRHEFPTVLALSIFGSFIAYIYSAPPLKLKQNGWAGNFALGCSYISLPWWCGQAVFGQLDrPIYFILPVLYSIAGLGIAIVNDFKSIEGDRELGLQSLPVAFGIDTAKWICAGSVTLTQVGVAAYLNSINEPYYALGLLALILPQIFFQATLLLPDPVANDVKYQASAQPFLVFGILLTGLCVGH\n>UniRef90_K9Q7Y2/37-346 [subseq from] Chlorophyll synthase n=16 Tax=Nostocales TaxID=1161 RepID=K9Q7Y2_9NOSO\n------------------------AKTRQLLGMKGAApGETSIWKIRLQLMKPITWIPLIWGVVCGAASSGNYTWTLENVLKAAACMLLSGPLLAGYTQTMNDFYDREIDAINEPYRPIPSGAISVPQVVTQILVLLVSGIGLAYLLDVWAGHEFPTVVALAIFGSLVSYIYSAPPLKLKQNGWLGNYALGASYIALPWWAGHALFGELTWQVLILTLIYSWAGLGIAIVNDFKSVEGDRQLGLKSLPVMFGVTTAAWICVLMIDIFQGFMAAYLVSIHENLYAAILVLLIIPQITFQDMYFLRDPLKNDVKYQASAQPFLVLGMLVVGLALGH\n>UniRef90_K9VXT2/17-327 [subseq from] Chlorophyll synthase n=1 Tax=Crinalium epipsammum PCC 9333 TaxID=1173022 RepID=K9VXT2_9CYAN\n-----------------------NAKTRQMLGMKGAApGESSIWKIRLQLMKPITWIPLIWGVVCGAASSGEYSWTLENVLKAATCMLMSGPLLTGYTQTINDFYDREIDAINEPYRPIPSGAISIPQVVTQFVVLLLGGIGIAYTLDQWAGHDFPIITSLSLGGSFLAFIYSAPPLKLKQNGWLGNYALGASYISLPWWAGHALFGQLNWTIVVLTLFYSLAGLGIAVVNDFKSVEGDRQLGLKSLPVMFGIDKAALICVLMIDIFQLGIAGYLVSIHQNLYAAILVLLVIPQITFQDMYFLRNPLENDVKYQASAQPFLVLGMLVAGLALGH\n>UniRef90_UPI000B59EB30/27-337 [subseq from] chlorophyll synthase ChlG n=3 Tax=Cyanobacteria TaxID=1117 RepID=UPI000B59EB30\n-----------------------SAKARQLLGMKGAQPgETSIWKIRLQLMKPITWIPLIWGVVCGAASSGHYTWTLENFLISAAAMLLSGPMLTGYTQTLNDYYDREIDAINEPYRPIPSGAISIPQVVTQILVLLAGGIGIAYLLDRWAGHSFPTITALAIGGSFLAYIYSAPPLKLKQNGWLGNYALGASYIALPWWTGHALFGDLNWTIVALTLFYSLSGLGIAIVNDFKSVEGDRQLGLKSLPVMFGITTAAWICVLMIDVFQSGVAAYLMSIGQNLYAVLLILLIVPQITFQDMYFLRDPLKNDVKYQASAQPFLVLGMLVTALALGH\n>UniRef90_UPI001980E357/8-323 [subseq from] chlorophyll synthase ChlG n=1 Tax=Leptolyngbya sp. BC1307 TaxID=2029589 RepID=UPI001980E357\n------------------AEAKRSGKARQLLGMKGAEAgETSIWKIRLQLMKAITWIPLIWGVVCGAASSGGYTWSVENVLIAAACMLMSGPLLTGYTQTINDYYDRDLDAINEPNRPIPSGAISLGQVRAQVWVLLLSGLAVAYGLDRWAGHEFPTLFVLAVGGSFISYIYSAPPLKLKQNGWLGNYALGASYIALPWWAGHALFGDLNPTIVVLTLIYSMAGLGIAVVNDFKAVEGDRQLGLKSLPVMFGVQTAAWICVLMIDIFQGGMAAYLIGIHKNLYAVLLILLIIPQITFQDMYFLRDPLENDVKYQASAQPFLVLGMLVTALAIGH\n>UniRef90_A0A8K2A8B5/14-338 [subseq from] Chlorophyll synthase ChlG n=3 Tax=Cyanobacteria TaxID=1117 RepID=A0A8K2A8B5_9CYAN\n-----------SLPEPTaaESPNSRGGTTRQLLGMKGAQAgETNIWKIRLQLMKPITWIPLIWGVVCGAASSGQYTWTLENVLIAAACMLLSGPLLTGYTQTLNDFYDRDLDAINEPYRPIPSGAISVPQVAVQIVVLLVAGIALAYGLDQWAGHAFPTITVTAIAGSFLSYIYSAPPLKLKQNGWLGNYALGASYIALPWWAGHALFGDLNPTIMVLTLFYSLAGLGIAVVNDFKSVEGDRTLGLKSLPVMFGITTAAWICVLMIDVFQAGVAAYLIGIHQNLYAVILLLLVIPQITFQDMYFLRDPLNNDVKYQASAQPFLVLGMLVTGLALGH\n>UniRef90_A0A7S2URN7/98-436 [subseq from] Chlorophyll synthase n=1 Tax=Attheya septentrionalis TaxID=420275 RepID=A0A7S2URN7_9STRA\n----------AKGDAPNEE-ASDGSAgVRQLLGVKGAgSDETNIWKIRLQLTKPVTWIPLVWGVMCGAAASGNYHWIwnpfdpndrdvalgLEDTAKGLVAMILSGPFLTGFCQTINDWYDRDIDAINEPYRPIPSGKISEGEVIFQAWFLLLGGLGIAYGLDVWCGHELPTVLLLSIFGSFISYIYSAPPLKLKQNGWAGNFALGASYISLPWWCGQAVFGELDrPVYFVLPILYSIAGLGIAIVNDFKSIEGDRAMGLQSLPVAFGVDTAKWICAGSVTATQLGVAAYLYSLGEPTYAAILLALILPQVYFQATLLLPDPIANDVKYQASAQPFLVFGILATGLCVGH\n>UniRef90_A0A350YBL0/3-323 [subseq from] Chlorophyll synthase ChlG n=6 Tax=Cyanobacteria TaxID=1117 RepID=A0A350YBL0_9CYAN\n-------------NSPQSNPTERSSKTRQLLGMKGAApGEKSIWKIRLQLMKPITWIPLIWGVVCGAASSGGYSWTVEDILKVATCMLLSGPLMAGYTQTLNDFYDREIDAINEPYRPIPSGAISISQVLTQILVLLLAGIGVAYGLDIWAGHEFPIMTCLTLGGGFLAYIYSAPPLKLKQNGWLGNYALGSSYIALPWWAGHALFGELNWTIVVLTLFYSLAGLGIAVVNDFKSVEGDKQLGLKSLPVMFGIGTAAWICVLMIDIFQAGIAGYLMSIHQNVYAAILLLLIVPQITFQDMYFLRDPLTNDVKYQASAQPFLVLGMLVAGLALGH\n>UniRef90_UPI001687F8EB/14-327 [subseq from] chlorophyll synthase ChlG n=1 Tax=Microcoleus sp. FACHB-1515 TaxID=2692821 RepID=UPI001687F8EB\n-------------------PSRTGK-ARQLLGMKGANSgETSIWKIRLQLMKPITWIPLIWGVVCGAASGGRYTWTLENVLISAAAMLLAGPLLTGYTQTLNDYYDRDLDAINEPYRPIPSGAISVPQVMTQIWMLLIAGIAIAFALDTWAGHPFPTITALAIGGSFLAYIYSAPPLKLKQNGWLGNYALGASYIALPWWTGHALFGNLNWTIVVLTLFYSLAGLGIAVVNDFKSVEGDRQLGLKSLPVMFGVTNAAWICVLAIDVFQAGVAGYLISIQQNLYAVILILLIVPQITFQDMYFLRDPLKNDVKYQASAQPFLVLGMLVTALAIGH\n>UniRef90_A0A7S2Q1P8/59-403 [subseq from] Chlorophyll synthase n=1 Tax=Skeletonema marinoi TaxID=267567 RepID=A0A7S2Q1P8_9STRA\n-----SSNFRLDAKPPTSNdEVTDGSAdLRQLLGVKGAAGSEDIWKIRLQLTKPVTWIPLVWGVMCGAAASGNYHWIwnpfdpndrdvmlgLEDTAKGFVAMILAGPFLTGYTQTINDWYDREIDAINEPYRPIPSGAISEGQVIFQIWFLLLGGLGIAYGLDVWAGHDFPTVLALSIFGSWVSYIYSAPPLKLKQNGWAGNYALGCSYISLPWWCGQAVFGELDrPVYFILPILYSIAGLGIAIVNDFKSVEGDRQMGLNSLPVAFGIDGAKYICAGSVTLTQLGVAAYLYSIGETNYAAGLLALLLPQIYFQATLLLPDPVANDVKYQASSQPFFVFGILATALCLGH\n>UniRef90_A0A2K8WQA0/19-327 [subseq from] Chlorophyll synthase ChlG n=4 Tax=Cyanobacterium TaxID=102234 RepID=A0A2K8WQA0_9CHRO\n----------------------KGSKARQMLGMKGASQAKNIWQIRLQLMKPITWIPLIWGVVCGAASSGGYVWSVEHFLIALACMFMSGPMLTGYTQTINDFYDRDIDAINEPYRPIPSGAITIPQVVTQIIVLLIGGIAIAYGLDVWAGHDFPVLTCLAIGGSLVSYIYSAPPLKLKQNGWLGNYALGSSYIALPWWAGHALFGQLNWTIVVLTLIYSMAGLGIAVVNDFKSVEGDRTLGLKSLPVMFGITTAAWICVIMIDVFQAGMGLYLVSIHKNLYAAILFLLIIPQITFQDMYFLRDPLENDVKYQASAQPFLVLGMLVLGLAI--\n>UniRef90_A0A8J6T054/35-350 [subseq from] Chlorophyll synthase ChlG n=4 Tax=Pseudanabaenales TaxID=2881377 RepID=A0A8J6T054_9CYAN\n------------------TPAAvnRSGKTRQLLGMKGAEAgETSIWKIRLQLMKPITWIPLIWGVVCGAASSGGYTWTLENVLLAAACMLLSGPLLTGYTQTLNDFYDRDIDAINEPYRPIPSGAISVPQVVVQILVLLGAGLGVAYLLDVWAGHEFPTIAVLALGGCFISYIYSAPPLKLKKNGWLGNYALGASYIALPWWAGHALFGDLNPTIVVLTLFYSLSGLGIAVVNDFKSVEGDRQLGLKSLPVMFGIGTAAWICVLMIDVFQSGVAAYLISIHQNLYAVILILLIIPQITFQDMYFLRNPVENDVKYQASAQPFLVFGMLVTALAL--\n>UniRef90_A0A6H2NK71/9-332 [subseq from] Chlorophyll synthase ChlG n=2 Tax=Pseudanabaenales TaxID=2881377 RepID=A0A6H2NK71_9CYAN\n----------DNAVTPAPNPDGQGSKARQLLGMKGANPgETSIWKIRLQLMKPITWIPLIWGVVCGAASSGQFRWSLEYVLISAACMLMSGPLLTGYTQTLNDFYDRDIDAINEPYRPIPSGAISIPQVATQILVLLGAGIAVAYGLDQWAGHDFPMITVLAIGGALVSYIYSAPPLKLKQNGWLGNYALGASYIALPWWAGHALFGDLNWTIVVLTLLYSLAGLGIAVVNDFKSVEGDRQMGLKSLPVMFGVSTAAWICVLMIDLFQGGMAAYLMTIQQNLYAVLLILLIIPQITFQDMYFLRDPLGNDVKYQASAQPFLVLGMLVTGLALGH\n>UniRef90_A0A5Q4EGI1/21-339 [subseq from] Chlorophyll synthase ChlG n=15 Tax=Cyanobacteria/Melainabacteria group TaxID=1798711 RepID=A0A5Q4EGI1_9CYAN\n-------------SAP--ATAGKGNSARQLLGMKGAQAgETSIWKIRLQLMKPITWIPLIWGVVCGAASSGNYRWSVEYVLIAAACMLLSGPLLTGYTQTLNDFYDREIDAINEPYRPIPSGAISIPQVVAQILLLLVGGIAVAFSLDRWAGHSFPIVTALAVGGSIVSYIYSAPPLKLKQNGWLGNYALGASYIALPWWAGHALFGDLNWKIVLLTLFYSLAGLGIAVVNDFKSVEGDRQMGLKSLPVMFGVTTAAWICVLAIDIFQGGVAAYLMAIHQNLYAVLLVLLIIPQITFQDMYFLRDPLGNDVKYQASAQPFLVLGMLVTGLALGH\n>UniRef90_A0A2W7B785/21-329 [subseq from] Chlorophyll synthase ChlG n=1 Tax=Snowella sp. TaxID=2164131 RepID=A0A2W7B785_9CYAN\n-------------------------KTRQLLGMKGAAsGETSIWKIRLQLMKPITWIPLIWGVVCGAASSGEYFWSLENILKVLTCMLLSGPLMTGYTQTLNDFYDKEIDAINEPYRPIPSGAISIPQVVTQILILLFGGLGISYLLDLWAGHEFPVMFSLTLGGAFIAYIYSAPPLKLKQNGWLGNYALGASYIALPWWAGHALFGQLNWKIAILTLIYSLAGLGIAVVNDFKSVEGDRQLGLKSLPVMFGITTAAWICVIMIDVFQAGIAGYLISIQENLYATIVLLLIIPQITFQDMYFLRNPLENDVKYQASAQPFLVIGMLITGLALGH\n>UniRef90_I4GF77/12-321 [subseq from] Chlorophyll a synthase n=73 Tax=Chroococcales TaxID=1118 RepID=I4GF77_MICAE\n----------------------RGAKTRQLLGMKGASsAETSLWKIRLQLMKPITWIPLIWGVVCGAASSGNYTWSLEDVLKAATCMLLSGPLMTGYTQTLNDFYDREIDAINEPYRPIPSGVISIPQVVGQILVLLAAGLGISYLLDRWAGHDFPIMLCLTLFGSFIAYIYSAPPLKLKQNGWLGNYALGASYIALPWWAGHALFGQLNWTIMILTLIYSLAGLGIAVVNDFKSVEGDEKLGLKSLPVMFGITTAAWICVIMIDVFQAGIAGYLISIHQNLYAAILLLLIIPQITFQDMYFLRDPLKNDVKYQASAQPFLVLGMLVTGLAL--\n>UniRef90_K9WV73/31-345 [subseq from] Chlorophyll synthase n=3 Tax=Cylindrospermum TaxID=56106 RepID=K9WV73_9NOST\n-------------------TATRGAKTRQMLGMKGAApGETSIWKIRLQLMKPITWIPLIWGVVCGAASSGNYIWSLENVLKAAACMLLSGPLLAGYTQTLNDYYDREIDAINEPYRPIPSGAISERQVITQIVLLFLSGIGLAFVLDVWAGHEFPNVTALAVFGCFIAYIYSAPPLKLKQNGWLGNYALGASYIALPWWAGHALFGDLNWKIVVLTLFYSLAGLGIAIVNDFKSVEGDRQLGLQSLPVMFGITTASWICVVMIDLFQGLVAAYLVSIHENLYAAILVLLIIPQITLQDMYFLRDPVANDVKYQASAQPFLVLGMLVTGLALGH\n>UniRef90_A0A6T6MCL3/73-383 [subseq from] Chlorophyll synthase n=1 Tax=Timspurckia oligopyrenoides TaxID=708627 RepID=A0A6T6MCL3_9RHOD\n---------------------ESNSVARQLLGMKGASEETNLLKIRLQLTKPVTWVPLIWGVTCGAAASGQFHWSdPQDILKAIVCMIMSGPLLTGYTQTINDWYDRDIDAINEPYRPIPSGRITEGQVKAQIAVLLGGGLATAYGLDVWSQHETPWILLTAIFGSFISYIYSAPPLKLKQNGWLGNYALGASYISLPWWAGQLVFGSLEWKTMVLTMFYSLAGLGIAIVNDFKSIEGDRKMGLKSLPVEFGVDTAKWICVGTIDVFQALVACVLFAIGETPYAAALVALIVPQMVLQQKYFLKDPIENDVKYQASAQPFLVLGILVTGLAI--\n>UniRef90_A0A6V1M160/60-395 [subseq from] Chlorophyll synthase n=1 Tax=Heterosigma akashiwo TaxID=2829 RepID=A0A6V1M160_HETAK\n------------AKKDDSEEKDDRGDLKQLLGIRGASETDDVLRIRIQLTKPVTWIPLIWGVICGAAASGNYEWSnpltvgmeghvpldkgLSDFAKVVTCMILAGPFLTGFTQTINDWYDREIDAINEPNRPIPSGKISEEEVIGQIWFLLLGGLGLAYGIDVWVGHDVPTVFLLSVFGSFISYIYSAPPLKLKQS-WVGNYALGASYIALPWWCGQAAFGELTWDVVVLTVLYSLAGLGIAIVNDFKSIEGDRALGLQSLPVAFGVEKAKWICVSTIDVTQLAVAAYLYWSGQPTYGLVLLGLVLPQIALQAKYLIPDPINNDVKYQASAQPFLVFGILTTALAIGH\n>UniRef90_K9Q0H2/16-328 [subseq from] Chlorophyll synthase n=2 Tax=Pseudanabaenales TaxID=2881377 RepID=K9Q0H2_9CYAN\n---------------------EQGSKARQLLGMKGAADgETSIWKIRLQLMKPITWIPLIWGVVCGAASSGGYVWNIENFAMAMTCMLLSGPLLTGYTQTLNDYYDREIDAINEPYRPIPSGAISVPQVVAQILILLGAGIALSYGLDVWAGHDFPIMLVLTLGGSFVAYIYSAPPLKLKQNGWLGNYALGASYIALPWWAGHALFGTLTPTVMVVTLIYSFAGLGIAVVNDFKSVEGDEELGLKSLPVMFGVGTAAWICVIMIDAFQAGIAGYLVSIHEQIYALILLLLVIPQITFQNIYFLPDPLNNDVKYQASAQPFLVLGMLVAGLAMGH\n>UniRef90_A0A6P0WQT6/4-320 [subseq from] Chlorophyll synthase ChlG n=8 Tax=Oscillatoriales TaxID=1150 RepID=A0A6P0WQT6_9CYAN\n-----------------DNPTERSAKTRQILGMKGAAaGETSIWKIRLQLMKPITWIPLMWGVICGAASAGGFHWTLGDILKAVTCMLLSGPLMAGYTQTMNDFYDREIDAINEPYRPIPSGAISIPQVVTQIVVLLLAGIAIAGLLDFWAGHEFPSMICLTLGGAFLAYIYSAPPLKLKQNGWLGNYALGSSYIALPWWAGHALFGHLNWTIVILTLFYSLAGLGIAVVNDFKSVEGDRQLGLKSLPVMFGVGTAAWICVLMIDLFQAGIAGYLISIHQNLYATILLLLIIPQITFQDMYFLRDPLKNDVKYQASAQPFLVLGMLVAGLALGH\n>UniRef90_A0A7S2RQF9/89-423 [subseq from] Chlorophyll synthase n=1 Tax=Eucampia antarctica TaxID=49252 RepID=A0A7S2RQF9_9STRA\n----------AKDKGPNS-KAKDGSAdIRQLLGVKGAAETEDIWKIRLQLTKPVTWIPLLWGVMCGAAASGNYHWIwnpfnpedrnvmlgLEDTSKAIVAMILAGPFLTGYTQTINDWYDRDIDAINEPYRPIPSGKISEGEVISQVWFLLIGGLVLSYGLDVWCHHDFPINLALAVFGSFVSYIYSAPPLKLKQNGWAGNYALGASYISLPWWCGQAVFGELDrPVFWVLPILYSIAGLGIAIVNDFKSVEGDRAMGLNSLPVAFGIDGAKWICAGSLTVTQLGISAYLYSIQEPLYAAILFGLLLPQIYFQATLLIPDPVKNDVKYQASSQPFFVFGILATAVC---\n>UniRef90_A0A846DXV9/6-321 [subseq from] Chlorophyll synthase ChlG n=3 Tax=Desertifilum TaxID=1185872 RepID=A0A846DXV9_9CYAN\n------------------TPSNRSAKTRQMLGMRGASSgETNLWKIRLQLMKPITWIPLIWGVVCGAASSGNFRWNLENILIAAACMLLSGPLLAGYTQTLNDFYDAEIDAINEPYRPIPSGAISQEQVTAQIWILLLAGIGIAYILDVWAGHTGKTVAALAVGGSYISYIYSAPPLKLKRNGWLGNYALGASYIALPWWAGHALFGELNWKIVILTLIYSLAGLGIAVVNDFKSVEGDQKLGLNSLPVMFGITTAAWICVLMIDVFQLGVAGYLMSIHENLYATILILLVIPQITFQDMYFLRNPIENDVKYQASAQPFLVLGMLVTALALGH\n>UniRef90_A0A651E955/20-336 [subseq from] Chlorophyll synthase ChlG n=2 Tax=unclassified Leptolyngbya TaxID=2650499 RepID=A0A651E955_9CYAN\n------------------APESTGSGkARQLLGMKGADaGETSIWKIRLQLMKPITWIPLIWGVVCGAASSGGYVWSLEHVLVAAACMLMSGPLLAGYTQTINDFYDRDIDAINEPYRPIPSGAISIPQVLTQVWVLLIAGIAVSYALDLWAGHTFPILTALAAGGSFLSYIYSAPPLKLKKNGWLGNYALGASYIALPWCAGHALFGTLTPTIVVLTLFYSLSGLGIAIVNDFKSVEGDRQLGLQSLPVMFGVTTAAWICVLMIDIFQLGVAAYLISIHQNLYATLLVLLIIPQITFQDMYFLRAPLENDVKYQASAQPFLVFGMLVTGLALGH\n>UniRef90_A0A8J7DYH0/11-321 [subseq from] Chlorophyll synthase ChlG n=1 Tax=Lusitaniella coriacea LEGE 07157 TaxID=945747 RepID=A0A8J7DYH0_9CYAN\n-----------------------QSKTRQLLGMKGAaSGESNIWKIRLQLMKPITWIPLIWGVVCGAASSGGYVWGVEDILKAAACMLLSGPLMAGYTQTLNDFYDREIDAINEPYRPIPSGAISVPQVAAQILILLFVGLGLSYGLDVWAGHTFPIMLCLTLGGAFLAYIYSAPPLKLKQNGWLGNYALGSSYIALPWWAGHALFGELNWTIVVLTLFYSLAGLGIAVVNDFKSVEGDRQLGLKSLPVMFGITTAAWICVCAIDIFQAGIAGYLISIHENLYATILLLLIIPQITFQEMYFLRDPLKNDVKYQASAQPFLVLGMLVAGLALGH\n>UniRef90_A0A0G4F404/78-402 [subseq from] Chlorophyll synthase n=1 Tax=Vitrella brassicaformis (strain CCMP3155) TaxID=1169540 RepID=A0A0G4F404_VITBC\n---------------------SNDKSVRQLLGVRGAAETTDIWKIRLQLMKPVTWIPLIWGVICGAAASGNYHtWnplnpeAVslseagEDLLKSLACMVLAGPLLTGFTQTMNDWYDREIDAINEPYRPIPSGAISEGQVKGQIWGLLIAGLAVAYGLDLWAGHDTPNILLLAIFGSVVSYIYSAPPLKLKQSGWIGNYALGSSYISLPWWCGQAMFGELNPTVIILTLLYSIGGVGIATVNDFKSVEGDRELGLKSLPVQFGIDRAKWIAALSIDLTQLGVAAYVYSLDEPLYAAILAGLTIPQIFLQAKYLLKDPVKFDVQYQAAAQPFFVFGILTTALACGH\n>UniRef90_A0A835YRI7/69-403 [subseq from] Chlorophyll synthase, putative chloroplast n=1 Tax=Tribonema minus TaxID=303371 RepID=A0A835YRI7_9STRA\n------------AVAPLRASKEDGDgAVRQLLGVKGASDTDDLLKIRLQLTKPVTWIPLLWGVICGAAASGNYHtWnplaaegTavsgadaLGDLAKALVCMVLAGPFLTGYTQTINDWYDRDIDAINEPYRPIPSGKITEGQVKAQIAFLLGGGLALAYGLDLWAGHDTPTILLLSIFGSFISYIYSAPPLKLKQNGWLGNYALGSSYISLPWWCGQAMFGELNIQVVVLTLLYSWAGLGIAIVNDFKSVEGDREMGLQSLPVAFGVETAKWICVASIDLTQLGIAAWLYSVGEPTYAAVLTALVLPQIYAQFKYFLPDPVENDVKYQATAQPFLVFGILTTALAV--\n>UniRef90_K8GT68/25-347 [subseq from] Chlorophyll synthase n=1 Tax=Leptolyngbyaceae cyanobacterium JSC-12 TaxID=864702 RepID=K8GT68_9CYAN\n-------------PVPSDSTVTDRSAkARQLLGMKGAQAgETSIWKVRLQLMKPITWIPLMWGVVCGAASSGNFEWTLENVLISAACMLMSGPLMAGYTQTLNEYYDRDVDAINEPYRPIPSGAISLPKVVTQIWVLLLAGVAVAFVLDQWAGHRFPTLTVLAIFGSFISYIYSAPPLKLKQnNGWLSSYALGASYIALPWWAGQALFGDLTPSIMVLTLFYSLAGLGIAVVNDFKSVEGDRQLGLKSLPVMFGVNTAAWICVLMIDIFQAGIAAYLIHIHQNLYAAILILLIIPQITFQDMYFLRNPLENDVKYQASAQPFLVLGMLVVALALGH\n>UniRef90_A0A4P5VQP6/4-324 [subseq from] Chlorophyll synthase ChlG n=1 Tax=Cyanobium sp. TaxID=2164130 RepID=A0A4P5VQP6_9CYAN\n--------------SPSPAPpnASEGSAARQMLGMKGASSTTTLWKIRLQLMKPVTWIPLIWGVLCGAAASGHFHWRLPDVLASLACMVMSGPLLAGYTQTLNDYYDREIDAINEPYRPIPSGAIPLQQVKAQIWVLLISGLAVAWGLDLWAGHTTPVLLLLALGGSFVSYIYSAPPLKLKQNGWLGNYALGASYIALPWWAGQALFGQLTWTTALLTLAYSLAGLGIAVVNDFKSVEGDRALGLQSLPVAFGIEKASWISAAMIDLFQLAMVAVLVAIGQHFAAVLLVLLIVPQITFQDIWLLRDPVAFDVKYQASAQPFLVLGMLVTALAIGH\n>UniRef90_A0A7T1HTZ6/4-318 [subseq from] Chlorophyll synthase ChlG n=4 Tax=unclassified Synechococcus TaxID=2626047 RepID=A0A7T1HTZ6_9SYNE\n-----------------PAPAAGGA-ARQLLGMKGASSTSSIWKIRLQLMKPVTWIPLIWGVLCGAAASGNFHWTLPQVGASFACMLMSGPLLAGYTQTINDYYDREIDAINEPYRPIPSGAIPLGQVKAQIWILLLAGLAVAWGLDLWAGHTTPVLLLLALGGSFVSFIYSAPPLKLKQNGWLGNYALGASYIALPWWAGQALFGQLTWTTALLTLAYSLAGLGIAVVNDFKSVEGDRALGLQSLPVVFGVEKASWISAGMIDIFQLAMVAVLIAIGQHFAAVLLVLLVIPQITFQDIWLLRDPIAFDVKYQASAQPFLVLGMLVTALAIGH\n>UniRef90_K9S3Z0/37-342 [subseq from] Chlorophyll synthase n=1 Tax=Geitlerinema sp. PCC 7407 TaxID=1173025 RepID=K9S3Z0_9CYAN\n--------------------------ARQLLGMKGAEAgETSIWKIRLQLMKPITWIPLIWGVVCGAASSGHFTWNLENVLVAAACMLLSGPLLTGYTQTLNDFYDREIDAINEPYRPIPSGAISVPQVVAQILVLLFSGIGVAYALDLWAGHSFPHVTAVALLGTFLAYIYSAPPLKLKQNGWMGNYALGASYIALPWWAGQALFGELTPTIVVVTLFYSLAGLGIAVVNDFKSVEGDRQLGLKSLPVMFGIQSAAWICVLMIDLFQAGIAGYLISIQQNLYAAILLLLVIPQITFQDMYFLRDPLKNDVKYQASAQPFLVLGMLVAALAM--\n>UniRef90_A0A1E7FXK2/70-402 [subseq from] Chlorophyll synthase n=1 Tax=Fragilariopsis cylindrus CCMP1102 TaxID=635003 RepID=A0A1E7FXK2_9STRA\n----------------GNEEVEDGSaGFRQLLGVRGAAQETNIWKIRLQLTKPITWVPLLWGVMCGAAASGNYHWIwnpwdpndrdvmlgLEDTAKAITAMILAGPFLTGYTQTINDWYDRDIDAINEPNRPIPSGAISEKDVIAQIWVLLIGGLVLSYGLDVWCEHEFPINLVLAIFGSFISYIYSAPPLKLKQNGWAGNYALGASYISLPWWCGQAVFGPLDrPVYWILPILYSIAGLGIAIVNDFKSIEGDRAMGLNSLPVAFGLDGAKYICAGSVTLTQFGVAAYLYSINEPIYALVLMGLLLPQVYFQATLLLPDPIANDVKYQASSQPFFVFGILATALCIGH\n>UniRef90_A0A3D1P6Y1/23-351 [subseq from] Chlorophyll synthase ChlG n=1 Tax=Cyanobacteria bacterium UBA11049 TaxID=2055787 RepID=A0A3D1P6Y1_9CYAN\n-------TAGVNIQPNTAAPLSvDRSgKTRQLLGMKGAiPGETSIWKIRLQLMKPITWIPLMWGVICGAASSGQYTWSLENVLISAACMLLAGPILAGYTQTLNDFYDREIDAINEPYRPIPSGAISIPQVVTQILVLLFAGLAIAFALDRWAGHEFPTIAALAIGGSFLAYIYSAPPLKLKRNGWLGNYALGASYIALPWWTGHALFGDLNWTIVILTLIYSLAGLGIAVVNDFKSVEGDRQLGLKSLPVMFGVNTAAWICVVMIDLFQLGIAGYLVSLGENLYATIVIFLVIPQITFQDMYFLRDPLNNDVKYQASAQPFLVLGMLVTGLALGH\n>UniRef90_A0A6P1ADI5/14-326 [subseq from] Chlorophyll synthase ChlG n=1 Tax=Kamptonema sp. SIO1D9 TaxID=2607808 RepID=A0A6P1ADI5_9CYAN\n---------------------SRGSKTRQLLGMKGAApGEKSIWKIRLQLMKPITWIPLIWGVVCGAASSGSFTWSLEDILKAATCMLLSGPLLTGYTQTLNDFYDKEIDAINEPYRPIPSGAISIPQVVTQILVLLFAGFGIAYFLDRWAGHSFPTITCTAIGGAFLAYIYSAPPIKLKKNGWLGNYALGASYIALPWWAGHALFGDLNWTIAILTLFYSLAGLGIAVVNDFKSVEGDRQLGLKSLPVMFGVTTAAWICVLTIDLFQAGIAGYLVSIHQNLYAAILMLLVIPQITFQDMYFLRDPLENDVKYQASAQPFLVLGMLVTGLALGH\n>UniRef90_UPI0021BB36A4/23-331 [subseq from] chlorophyll synthase ChlG n=1 Tax=Ancylothrix sp. C2 TaxID=2953691 RepID=UPI0021BB36A4\n-------------------------KTRQLLGMKGAAgGETNIWKIRLQLMKPITWIPLIWGVVCGAASSGNYTWTLENVLKAAACMLLSGPLLAGYTQTLNDFYDREIDAINEPYRPIPSGAISVPQVVTQILVLLISGLGLAFVLDKWANHDFPTLTAVAVFGVFVAYIYSAPPLKLKKNGWLGNYALGASYIALPWWAGQCLFGELTPTIMVLTLFYSLAGLGIAVVNDFKSVQGDEQLGLKSLPVMFGIKSAAWICVLMIDIFQAGIAVYLVSIHQNLYAVILLLLVIPQIVFQDMYFLRDPLKNDVKYQASAQPFLVLGMLVAGLALGH\n>UniRef90_UPI00168967F2/16-334 [subseq from] chlorophyll synthase ChlG n=2 Tax=unclassified Microcoleus TaxID=2642155 RepID=UPI00168967F2\n--------------ADAAATQTDRSaKTRQLLGMKGAAgGETSIWKIRLQLMKPITWIPLIWGVLCGAASSGRFTWTLENVLIAAACMLLSGPVLVGYTQTLNDFYDREIDAINEPYRPIPSGAISIPQVVTQILVLLLVGIGIAYALDVWAGHEFPTITAIALGGSFLAYIYSAPPLKLKKNGWLGNYALGASYIALPWWTGHALFGDLNPTIMVLTLFYSLAGLGIAVVNDFKSVEGDRQLGLQSLPVMFGITTAAWICVMMIDVFQAGIAAYLVSIHQNLYAVILVLLIIPQITFQDMYFLRNPLENDVKYQASAQPFLVFGMLFTAIAL--\n>UniRef90_UPI001F54FBC8/5-326 [subseq from] chlorophyll synthase ChlG n=1 Tax=Oscillatoria sp. FACHB-1407 TaxID=2692847 RepID=UPI001F54FBC8\n-----------NAEQPSSKG-DRSAKTRQLLGMKGAQAgETSIWKIRLQLMKPITWIPLMWGVICGAASSGHYTWTLENFLISAACMFLAGPLLTGYTQILNDYYDREIDAINEPYRPIPSGAISIPQVITQIWVLLIAGIAIAYALDVWAGHEFPTITVLAIGGSFLSYIYSAPPLKLKQNGWLGCYALGASYIALPWWTGHALFGDLNPTIVLLTLFYSLSGLGIAVVNDFKSVEGDRQLGLKSLPVMFGITAAAWICVLMIDIFQSGVAAYLIGIRQNLYATILILLIIPQITFQDMYFLRNPIENDVKYQASAQPFLVLGMLVTALALGH\n>UniRef90_A0A2W7C060/23-343 [subseq from] Chlorophyll synthase ChlG n=2 Tax=Pseudanabaenales TaxID=2881377 RepID=A0A2W7C060_9CYAN\n-------------ATPEAVTTGKGNAARQLLGMKGAKTgETSIWKIRLQLMKPITWIPLIWGVVCGAASSGNYRWNLEYVLIAAACMLFAGPLLTGYTQTLNDFYDRDIDAINEPYRPIPSGAISIPQVVTQILVLLVGGIAVAYSLDRWAGHNFPIITALALGGSFVSYIYSAPPLKLKQNGWLGNYALGASYIALPWWTGHALFGDLSWKIVALTLFYSLAGLGIAVVNDFKSVEGDRQMGLKSLPVMFGVTTAAWICVLAIDIFQGGVAAYLIAIHQNLYAVLLVLLIIPQITFQDMYFLRDPLGNDVKYQASAQPFLVLGMLVTGLALGH\n>UniRef90_A0A7S1XF48/48-363 [subseq from] Chlorophyll synthase, chloroplastic n=1 Tax=Compsopogon caeruleus TaxID=31354 RepID=A0A7S1XF48_9RHOD\n---------------PNTEP--DGGTVQQLLGVRGAQRTENKWRIRLQLMKPVTWVPLVWGVMCGAAASGNFQWNPDDVSRSLLCMFMAGPLLTGFTQTMNDWYDREMDAINEPYRPIPSGAISEGEVKGQILGLLAASLGVSVALDQWCQHDTPVVLMLTLFGILVSYNYSAPPLKFKQNGWIGTYALGASYISLPWWAGQAVFGQLDWKVMVFTLFYSFAGLGIATVNDFKSIEGDAKLGLKSLPVAFGIDTAKWIAAGMIDIFQFLAAGVILSVGETAYGLAMLGLLMPQMYFQQKYLLNDPVKYDVKYQASAQPFLVMGILVAGLAIGH\n>UniRef90_A0A2W4W860/19-330 [subseq from] Chlorophyll synthase ChlG n=1 Tax=Leptolyngbya foveolarum TaxID=47253 RepID=A0A2W4W860_9CYAN\n---------------------STG-KARQLLGMKGAQAgETSIWKIRLQLMKAITWIPLIWGVVCGAASSGRFTWTVENVLISAACMLMSGPLLTGYTQTINDYYDRDLDAINEPNRPIPSGAISLGQVQVQIWVLLLGGIAVAYGLDRWAQHDFPTITALAIGGSFVSYIYSAPPLKLKKNGWLGNYALGASYIALPWWAGHALFGELNATIIVLTLIYSMAGLGIAVVNDFKAVEGDRQLGLKSLPVMFGIQTAAWICVLMIDVFQGGMAAYLMSIHKNLYAVLLILLIIPQITFQDMYFLRNPLENDVKYQASAQPFLVLGMLVTAIALGH\n>UniRef90_K9T037/14-332 [subseq from] Chlorophyll synthase n=2 Tax=Pleurocapsales TaxID=52604 RepID=K9T037_9CYAN\n-----------------KLPTNDDrsAKTRQLLGMKGAAsGETSIWKIRLQLMKPITWIPLIWGVICGAASSGEYTWSLENILKIAVCMVLSGPFMTGYTQTVNEYYDREIDAINEPYRPIPSGAIPLSQVIAQIVVLLLGGIGLAYVLDVWAGHEFPTITCIAIGGALLAYIYSAPPLKLKQNGWLGTYALGSSYIALPWWTGHALFGDLNWTIVILTLIYSFAGLGIAVVNDFKSIEGDRQLGLKSLPVMFGVTAAAWICVLTIDLFQAAIAAYLIYIHENLYATILLLLIIPQITFQDMYFLRDPLKNDVKYQASAQPFLVLGMLVTGLALGH\n>UniRef90_A0A5J4Z6E9/70-390 [subseq from] Chlorophyll synthase, chloroplastic n=1 Tax=Porphyridium purpureum TaxID=35688 RepID=A0A5J4Z6E9_PORPP\n---------------KAKGSAAENSAARQIMGIRGAADEEDVslMRIRVQLMKPVTWIPLIWGVACGAAASGNYVWNnPEDIAKLLVCMVMSGPFLTGFTQTINDWYDRDIDAINEPYRPIPSGRITEGQVKAQIVLLLGAGLGTAYGLDVWAQHETPYVLIAALFGSLISYIYSAPPLKLKQNGWIGNYALGASYISLPWWAGQLVFGTLDWKTMLLTMFYSFAGLGIAIVNDFKSIEGDRAMGLNSLPVAFGVEKAKWICVGTIDIFQVLVAAVLFGIGENTYAAALTALILPQMYFQQKFFLKDPIENDVKYQAAAQPFLVLGILVTGLALGH\n>UniRef90_K9XJF7/26-349 [subseq from] Chlorophyll synthase n=8 Tax=Cyanobacteria TaxID=1117 RepID=K9XJF7_9CHRO\n---------NPSTAAP-IAPANRSAKTRQLLGMKGAApGETSIWKIRLQLMKPITWIPLIWGVVCGAASSGEYTWTLENVLKAATCMLLAGPLLTGYTQTLNDFYDREIDAINEPYRPIPSGAISVPQVVSQILLLLAAGIGLAFVLDRWVGHDFPTITLLALGGAFLAYIYSAPPLKLKRNGWLGNYALGASYIALPWWTGHALFGDLNWTIAILTLIYSMAGLGIAVVNDFKSVEGDRQLGLKSLPVMFGVNTAAWICVAMIDLFQAGIAAYLIGIGENLYGAILLLLLIPQITFQDMYFLRDPIQNDVKYQASAQPFLVLGMLVAGLALGH\n>UniRef90_A0A846G0B1/30-353 [subseq from] Chlorophyll synthase ChlG n=1 Tax=Cyanothece sp. SIO1E1 TaxID=2607788 RepID=A0A846G0B1_9CYAN\n----------ANNATSNQVVDNRGVNARQLLGMKGAEAgEQSIWKIRLQLMKPVTWVPLMWGVVCGAASSGQYVWNLENFLAAVVCMCMSGPILAGYTQTLNDFYDREIDAINEPYRPIPSGAISVSQVVTQILVLLVAGIGIAYGLDVWAGHQFPVMTVLALGGSFLSYIYSAPPLKLKKNGWLGNYALGASYIALPWWAGHALFGQLNPTLMVLTLFYSLSGLGIAVINDFKSVEGDRQLGLQSLPVMFGINTAAWICVLMIDCFQAGIAAYLIFIHQNLYATILLLLVIPQITLQDMYFLRNPLENDVKYQASAQPFLVLGMLVAGLALGH\n>UniRef90_A0A7J7IPZ5/71-397 [subseq from] Chlorophyll synthase n=1 Tax=Cyanidiococcus yangmingshanensis TaxID=2690220 RepID=A0A7J7IPZ5_9RHOD\n--------AGVKEDAT-SSESASEQSIRQLLGMRGARRETNKWKIRLQLMKPVTWIPLVWGVVCGAAASGHYHWNEpSDILKLLLCMVLSGPLLTGFTQTINDWFDRDIDAVNEPYRPIPSGAISESEVVAQVWTLLASGLGLAYALDVWQGHAFPRVFAVAALGAFLAYIYSAPPLKLKKNGWFGNYALGASYICLPWWAGQSLFSDTPLDwrTIALTLVYSFAGLGIAVINDFKSIEGDKKLGLDSLPVVYGVEHAKWLSVGMIDLFQMLVAVYLASIGETAYAMTLGALILPQVYLQWKVFLPDPVQNDVKYQGAAQPFLVLGILVTALALGH\n>UniRef90_E0U9T9/11-331 [subseq from] Bacteriochlorophyll/chlorophyll synthetase n=3 Tax=Gloeothece TaxID=28070 RepID=E0U9T9_GLOV7\n-------------ESTTAANSDRSSKTRQLLGMKGASPgETSIWKIRLQLMKPITWIPLIWGVVCGAASSGGYTWTLENLLKAAACMLLSGPLLAGYTQTINDFYDRDIDAINEPYRPIPSGAISIPQVITQILVLLFAGYGVAYGLDVWAGHEFPNITCLALFGSFLAYIYSAPPLKLKKNGWLGNYALGASYIALPWWAGHALFGELNLTIIILTLIYSLAGLGIAVVNDFKSVEGDRQLGLKSLPVMFGVSTAAWICVIMIDVFQAGIAGYLISIHENLYATILLLLVIPQITFQDMYFLRSPLENDVKYQASAQPFLVLGMLVAGLALGH\n>UniRef90_A0A3C0NF50/11-320 [subseq from] Chlorophyll synthase ChlG n=2 Tax=Cyanobacteria TaxID=1117 RepID=A0A3C0NF50_9CYAN\n------------------------AKTRQLLGMKGAApGETSIWKIRLQLMKPITWIPLIWGVVCGAASSGGYSWTLEDILKSATCMLLAGPLMAGYTQTLNDFYDREIDAINEPYRPIPSGAISIPQVVTQILVLLLTGIGIAYVLDLWAGHEFPIIVCLALGGAFLAYIYSAPPLKLKKNGWLGNYALGASYIALPWWTGHALFGNLNWTIVILTLFYSLAGLGIAVVNDFKSVEGDRQLGLKSLPVMFGIGAAAWICVLMIDLFQAGIAGYLISIHQNLYAAILLLLIIPQITFQDMYFLRNPLENDVKYQASAQPFLVLGMLVAGLALGH\n>UniRef90_A0A326Q8Z9/6-325 [subseq from] Chlorophyll synthase ChlG n=5 Tax=Synechococcales TaxID=1890424 RepID=A0A326Q8Z9_9CYAN\n--------------DPNASKAAEASgSARQLLGMKGASGTSSLWKLRLQLMKPVTWIPLIWGVICGAAASGRFEWTLPNVLASFACMLMSGPLLAGYTQTINDYYDREIDAINEPYRPIPSGAISLPQVKTQIWVLLLAGLAVAWGLDRWAGHTTPVLLLLALGGSFVSFIYSAPPLKLKQNGWLGNYALGASYIALPWWAGQALFGQLTWPTALLTLAYSLAGLGIAVVNDFKSVEGDRTLGLQSLPVVFGIERASWISAAMIDLFQLAMVGVLIAIGQHFAAVLLVLLIVPQITFQDIWLLRDPVAFDVKYQASAQPFLVLGMLVTALAIGH\n>UniRef90_A0A560LLJ6/3-322 [subseq from] Chlorophyll synthase n=3 Tax=Synechococcus TaxID=1129 RepID=A0A560LLJ6_9SYNE\n-------------DAPDSPPSSSGGKARQLLGMKGAAGTTSIWKLRLQLMKPVTWIPLIWGVICGAAASGNYVWSGRDFGAAIACMLMSGPLLAGYTQTINDYYDREIDAINEPYRPIPSGAISLEQVRVQIWVLLLSGLAVAGGLDLWAGHRTPVLLLLALGGSLVSYIYSAPPLKLKQNGWLGNYALGASYIALPWWAGQALFGRLTWTTALLTLAYSLAGLGIAVVNDFKSVEGDRAMGLKSLPVVFGIERASWISAGMIDLFQLAMVAVLIAIGQNFAAVLLVLLIIPQITFQDIWLLRDPVAFDVKYQASAQPFLVLGMLVTALAIGH\n>UniRef90_A0A2T1M381/27-335 [subseq from] Chlorophyll synthase ChlG n=3 Tax=Chroococcales TaxID=1118 RepID=A0A2T1M381_9CHRO\n-------------------------KTRQLLGMKGAApGETSIWKIRLQLMKPITWIPLIWGVVCGAASSGGYVWGLEDFLKALTCMLLSGPLMAGYTQTLNDFYDREIDAINEPYRPIPSGAISVPQVITQIIVLLIAGIGISYLLDLWADHAFPIMTCLTLFGAFIAYIYSAPPLKLKQNGWLGNYALGSSYIALPWWAGHALFGQLNTTIIVLTLFYSLAGLGIAVVNDFKSVEGDRQLGLKSLPVMFGITTAAWICVIMIDLFQAGIAGYLISIDQRLYATILLLLIIPQITFQDMYFLRDPLKNDVKYQASAQPFLVLGMLVTGLALGH\n>UniRef90_A0A6I5NKZ9/23-342 [subseq from] Chlorophyll synthase ChlG n=1 Tax=Leptolyngbya sp. SIO4C1 TaxID=2607770 RepID=A0A6I5NKZ9_9CYAN\n--------------SEASLPDRQGSKARQLLGMKGADaGETSIWKIRLQLMKPITWIPLMWGVICGAASSGKFLWTSEYVLISLACMLMAGPLLTGYTQTINDYYDRELDAINEPYRPIPSGVIALSQVVTQIWVLLIAGVVVSYGLDRWAGHSFPTITALAAGGALLSYIYSAPPLKLKQNGWLGNYALGASYIALPWWAGHALFGELNLTIVLLTLFYSLAGLGIAVVNDFKSVEGDRQLGLKSLPVMFGVTTAAWICVLMIDIFQGGIAAYLISIHQNLYAVLLILLIIPQITFQDMYFLRNPLENDVKYQASAQPFLVLGMLVAALALGH\n>UniRef90_A0A7T1HKV1/6-320 [subseq from] Chlorophyll synthase ChlG n=6 Tax=Cyanobacteria TaxID=1117 RepID=A0A7T1HKV1_9SYNE\n------------------EPSTNGGGARQLLGMKGASGTSSLWKLRLQLMKPVTWIPLIWGVICGAAASGNFHWTLPEVSASLACMMMSGPLLAGYTQTINDYYDREIDAINEPYRPIPSGAISLPQVKLQIWVLLIAGLAVAWGLDLWAGHRTPVLLLLALGGSFVSFIYSAPPLKLKQNGWLGNYALGASYIALPWWAGQALFGRLTWTTALLTLAYSLAGLGIAVVNDFKSVEGDRALGLQSLPVVFGIQRASWISAGMIDLFQLAMVAVLIAIGQNFAAVLLVLLIVPQITFQDIWLLRDPVAFDVKYQASAQPFLVLGMLVTALAIGH\n>UniRef90_A0A0C1UUN0/7-328 [subseq from] Chlorophyll synthase ChlG n=3 Tax=Cyanobacteria TaxID=1117 RepID=A0A0C1UUN0_9CYAN\n-------------EAPQDAvEAAKGSKTRQLLGMKGAEAgETSIWKIRLQLMKPITWIPLIWGVVCGAASSGQYVWNLECVLIAAACMLMSGPLLTGYTQTINDFYDREIDAINEPYRPIPSGAISVPQVVVQILVLLGAGVGVAYALDQWAGHEFPTITALAIGGSFLSYIYSAPPLKLKQNGWLGNYALGASYIALPWWAGHALFGELNLTIVLLTLFYSLAGLGIAIVNDFKSVEGDRQLGLKSLPVMFGVGTAAWICVLMIDLFQGGVAAYLMSIHQNLYAVILVLLIIPQITFQDMYFLRNPLENDVKYQASAQPFLVLGMLVTGLALGH\n>UniRef90_A0A3M1LB80/29-338 [subseq from] Chlorophyll synthase ChlG n=1 Tax=Cyanobacteria bacterium J083 TaxID=2420336 RepID=A0A3M1LB80_9CYAN\n------------------------AKVRQLLGMKGAAtGETSIWKIRLQLMKPITWIPLIWGVVCGAASSGGFTWTVEDVLKAAACMLLSGPLMTGYTQTLNDFYDREIDAINEPYRPIPSGAISIPQVITQIIVLLVAAIALAYVLDLSAGHDFPVLTCLTIGGAFVAYIYSAPPLKLKQNGWLGNYALGASYIALPWWAGHALFGELNWKIVVLTLIYSMAGLGIAVVNDFKSVEGDRALGLKSLPVMFGVEKAAWICVIMIDVFQAGIAGYLFYIHENIYAWILIGLIIPQIIFQKIYFLPDPLHNDVKYQASAQPFLVLGMLVVGLALGH\n>UniRef90_A0A8J7K9W9/16-343 [subseq from] Chlorophyll synthase ChlG n=3 Tax=Pseudanabaenales TaxID=2881377 RepID=A0A8J7K9W9_9CYAN\n-------NASTVANGAPDATATDrNAKARQLLGMKGAQPgETSIWKIRLQLMKPITWIPLIWGVVCGAASSGHFTWTIENVLIAAACMLLSGPLMTGYTQTLNDFYDREIDAINEPYRPIPSGAISVPQVVAQVLILLGAGIALAYGLDVWAGHEFPTITTIAIGGAFLAYIYSAPPLKLKQNGWLGNYALGASYIALPWWTGHALFGDLNWTIVLLTLFYSLAGLGIAVVNDFKSVEGDQQLGLKSLPVMFGITTAAWICVLMIDVFQSGIAAYLMGIGQNLYAVLLILLIIPQITFQDMYFLRDPLKNDVKYQASAQPFLVLGMLVAALALGH\n>UniRef90_A0A6B3MEG2/15-323 [subseq from] Chlorophyll synthase ChlG n=6 Tax=Cyanobacteria TaxID=1117 RepID=A0A6B3MEG2_9CYAN\n-------------------------KTRQLLGMKGASPgETSIWKIRLQLMKPITWIPLIWGVVCGAASGGEFSWTIDNIFKIATCMLLAGPLLAGYTQTINDFYDREIDAINEPYRPIPSGAISIPQVITQVVVLLLAGIGIAYGLDVWANHQFPTITCIALGGSLLAYIYSAPPLKLKQNGWLGNYALGASYIALPWWTGHAMFGNLNWTIVILTLFYSLAGLGIAIVNDFKSVEGDRQLGLKSLPVMFGVTTAAWICVVMIDVFQAGVAGYLISIHQNLYATILLLLIIPQITFQDMYFLQDPLKNDVKYQASAQPFLVLGMLVAGLALGH\n>UniRef90_A0A7H0EXK0/34-343 [subseq from] Chlorophyll synthase ChlG n=11 Tax=Aphanizomenonaceae TaxID=1892259 RepID=A0A7H0EXK0_9CYAN\n------------------------SKTRQLLGMKGAAsGETSIWKIRLQLMKPITWIPLIWGVVCGAASSGNYSWSLENVLKAALCMLLSGPLLTGYTQTINDYYDREIDAINEPYRPIPSGAISEKQVVSQFVILLLLGYGVAYILDIWAGHTFPNVLMLSVFGSFVAYIYSAPPLKLKQNGWLGNYALGASYIALPWWAGHALFGELNWKIVVLTLFYSLAGLGIAIVNDFKSVEGDRQLGLNSLPVMFGIQTAALICVVMIDLFQGLVAGYLVSIHENLYAAILALLIIPQITFQDMYFLRDPIANDVKYQASAQPFLVLGMLVTGLALGH\n>UniRef90_UPI0016845EC0/22-344 [subseq from] chlorophyll synthase ChlG n=2 Tax=Cyanobacteria TaxID=1117 RepID=UPI0016845EC0\n------------AAVASVSPADDRSArTRQLLGMKGAQTgDTSIWKIRLQLMKPITWIPLMWGVICGAASSGNFRWTLENVLISAACMFFAGPLLTGYTQTVNEYYDREIDAVNEPYRPIPSGAIAPSQVVTQILVLLAAGIAIPYALDQWAGHTFPTLTVLALGGAFVAYIYSAPPLKLKQNGWLGSYALGASYIALPWWAGHALFGDLNATIVVLTLFYSLAGLGIAVVNDFKSVEGDRQFGLKSLPVMFGITTAAWICVCMIDLFQAGIAAYLVSIHENLYAAILLLLVIPQITFQDMYFLRDPLKNDVKYQASAQPFLVLGMLVAALALGH\n>UniRef90_A0A7X6HUC1/5-334 [subseq from] Chlorophyll synthase ChlG n=1 Tax=Microcoleus sp. SU_5_6 TaxID=2720483 RepID=A0A7X6HUC1_9CYAN\n------PTSQTTPETPPDTAAVDNRSakTRQMLGMKGAAaGETSIWKIRLQLMKPITWIPLIWGVVCGAASSGNYTWNLENFSIAAACMLMSGPLLAGYTQTLNDFYDREIDAINEPYRPIPSGIISIPQVVAQILVLLAAGVAVSVALDLWAGHKFPTMTVLTLGGAFLAYIYSAPPLKLKQNGWLGNYALGASYIALPWWAGQALFGKLDATIVVLTLFYSLAGLGIAIVNDFKSVEGDRQLGLKSLPVMFGVTTAAWICVLAIDIFQAGIAAYLISIHQNLYAVILLLLVIPQIVFQDMYFLRNPLENDVKYQASAQPFLVLGMLVAALALGH\n>UniRef90_A0A0T7BRL1/14-329 [subseq from] Chitin-binding protein n=1 Tax=Calothrix sp. 336/3 TaxID=1337936 RepID=A0A0T7BRL1_9CYAN\n------------------TPSENTAKTRQLLGMKGAApGETSVWKIHLQLMKPITWIPLIWGVVCGAASSGEYTWTLENVLKAATCMLLSGPLLTGYTQTINDYYDREIDAINEPYRPIPSGAISLTRVITQIFVLLISGVALAYVLDLWTGHEFPTVTALAALGTFLAYIYSAPPLKLKQNGWLGNYALGASYIALPWCAGHALFGELNWKIVVLTVVYSLAGLGIAVVNDFKSVEGDRQLGLKSLPVMFGVQTAAWICVIMIDVFQAAIAGYLIYINEKIYAVILLLLVIPQITFQEMYFLRDPLNNDVKYQASAQPFLVLGMLVAGLAIGH\n>UniRef90_A0A7C3PGT9/3-336 [subseq from] Chlorophyll synthase ChlG n=1 Tax=Oscillatoriales cyanobacterium SpSt-418 TaxID=2282169 RepID=A0A7C3PGT9_9CYAN\n--ENPTPSAESSSQAPAAGAGTEKStaQLRQVLGMRGADTgDRSIWKIRLQLMKPITWIPLMWGVICGAASSGQYTWTLENFLISAACMFMAGPLLTGYTQTINEFYDREIDAVNEPYRPIPSGAISLPQVITQVFVLLGAGVAVAYLLDTWAGHAFPTLTALTLGGCFLAYIYSAPPLKLKQNGWLGNYALGASYIALPWWAGHALFGDLNWKIVILTLFYSLAGLGIAVVNDFKSVEGDRQFGLKSLPVMFGIMTAAWICVLMIDIFQLGVAGYLVSIHQNLYGLILLLLVIPQITFQDMYFLRDPLKNDVKYQASAQPFLVLGMLVTALALGH\n>UniRef90_A0A1B7W9B0/34-342 [subseq from] Chitin-binding protein (Fragment) n=5 Tax=Nostocales TaxID=1161 RepID=A0A1B7W9B0_9NOST\n-------------------------KTRQLLGMKGASPgETSIWKIRLQLMKPITWIPLIWGVVCGAASAGNYTLTLENVLKSALCMLLSGPLLTGYTQTINDYYDRDIDAINEPYRPIPSGAISEKQVISQIIVLLLLGYGVAYTLDLWANHPFPTVLMLSVFGSFIAYIYSAPPLKLKQNGWLGNYALGASYIALPWWAGHALFGELNWKIVVLTLFYSLAGLGIAIVNDFKSVEGDRQLGLQSLPVMFGVQTAALICVVMIDLFQGLVAGYLVSIHENLYAAILVLLIIPQITFQDMYFLRDPIANDVKYQASAQPFLVLGMLVTGIALGH\n>UniRef90_L8MBP7/16-329 [subseq from] Chlorophyll synthase n=1 Tax=Xenococcus sp. PCC 7305 TaxID=102125 RepID=L8MBP7_9CYAN\n--------------------EEKNSKARQLLGMKGAAaGETNIWKIRLQLMKPITWIPLIWGVVCGAASSGNFTWSIENIFTAAACMLLSGPLMTGYTQTINDFYDREIDAINEPYRPIPSGAISIPQVVTQIIILLVGGLGLSYVLDLVAGHDFPVMFCLTLGGAFVAYIYSAPPLKLKQNGWLGNYALGSSYIALPWWAGHALFGELNWTIVILTLIYSFAGLGIAVVNDFKSVEGDRTLGLKSLPVMFGITTAAWICVIMIDTFQIGIASYLVVIHENIYAIILGVLILPQMIFQNIYFLRDPLENDVKYQASAQPFLVFGMLTAGLALGH\n>UniRef90_A0A2T1D7V1/24-336 [subseq from] Chlorophyll synthase ChlG n=1 Tax=filamentous cyanobacterium CCP2 TaxID=2107700 RepID=A0A2T1D7V1_9CYAN\n--------------------ATDRSaKTRQLLGMKGAQPgETNLWKIRLQLMKPITWIPLIWGVVCGAASSGNYTWTIENVLIAAACMLLSGPLLAGYTQTINDFYDRDLDAINEPYRPIPSGAISIPQVITQIIVLLSAGIALAYGLDQWAGHSFPTITVLAIGGSFLSYIYSAPPLKLKKNGWLGNYALGASYIALPWWAGHALFGDLNWTIVVLTLFYSLAGLGIAVVNDFKSVEGDQQLGLKSLPVMFGVTTAAWICVLMIDVFQSGVAAYLISIHQNLYAVLLILLIIPQITFQDMYFLRDPLGNDVKYQASAQPFLVLGMLVTALAL--\n>UniRef90_A0A3B8Y5Z8/11-321 [subseq from] Chlorophyll synthase ChlG n=2 Tax=Oscillatoriophycideae TaxID=1301283 RepID=A0A3B8Y5Z8_9CYAN\n---------------------ESGSKTRQLLGMKGATSgETSIWKLRLQLMKPITWIPLIWGVVCGAASSGGYTWTLENVLKIAACMLLSGPLMAGYTQTTNDFYDREIDAINEPYRPIPSGAISVPQVVTQILVLLGAGLALGYGLDVWAGHEFPIMFSLTLGGAFVAYIYSAPPLKLKQNGWLGNYALGSSYIALPWWAGHALFGELNWTIVILTLFYSLAGLGIAVVNDFKSVEGDRQLGLKSLPVMFGINQAAWICVIMIDVFQAGIAGYLIYVHQNLYAAILLLLVIPQITFQDMYFLRDPLKNDVKYQASAQPFLVLGMLVAGLAL--\n>UniRef90_A0A6P2AKY3/7-320 [subseq from] Chlorophyll synthase ChlG n=2 Tax=Spirulina TaxID=1154 RepID=A0A6P2AKY3_9CYAN\n-------------------TAPTGSKARQLLGMKGAAAESNVWKIRLQLMKPITWIPLIWGVVCGAASSGGYVWGFEDLLKAFTCMLLSGPIMTGYTQTLNDYYDREIDAINEPYRPIPSGAISIAQVKAQILILLFGGFGLAAFLDAWSGHEFPMIMLITVIGSFLAYIYSAPPLKLKQNGWLGNYALGASYITLPWCAGHALFGTLNWTIVWLTLFYSLAGLGIAIVNDFKSVEGDRQLGLKSLPVMFGVEKSAWICVLMIDIFQAGVAAYLIFIHQNLYATILLLLIIPQITFQDMYFLRDPLKNDVKYQASAQPFLVFGMLVAGLALGH\n>UniRef90_A0A2I8A714/21-329 [subseq from] Chlorophyll synthase ChlG n=8 Tax=Nostocales TaxID=1161 RepID=A0A2I8A714_9NOSO\n-------------------------KTRQLLGMKGAApGETSIWKIRLQLMKPITWIPLIWGVVCGAASSGNYTWSLENVLKAAACMLLSGPLLTGYTQTLNDFYDREIDAINEPYRPIPSGAISVPQVVSQIIFLFLAGIALAFVLDVWAGHEFPNVTVLAIFGSFIAFIYSAPPLKLKQNGWLGNYALGASYIALPWWAGHALFGELNWKIVVLTLIYSLAGLGIAIVNDFKSVEGDRQLGLKSLPVMFGINTAAWICVTMIDVFQGLIAAYLVSIHENLYAGILVLLIIPQITFQDMYFLRDPLQNDVKYQASAQPFLVLGMLVTGLALGH\n>UniRef90_A0A2P8QRB3/34-347 [subseq from] Chlorophyll synthase ChlG n=6 Tax=Chroococcidiopsidaceae TaxID=1890528 RepID=A0A2P8QRB3_9CYAN\n---------------------SDRSgRTRQLLGMKGASpGESSIWKIRLQLMKPITWIPLMWGVICGAASSGQYTWTLEHVLIAAAAMLLAGPLLTGYTQTLNDFYDREIDAINEPYRPIPSGAISVPQVVSQIIVLLVAGLGVAFALDLWAGHQFLTITALAIGGSFLAYIYSAPPLKLKQNGWLGNYALGASYIALPWWTGHALFGDLNWTIAILTLIYSMAGLGIAVVNDFKSVEGDRQLGLKSLPVMFGISKAAWICVLAIDIFQMGIAAYLVSVGQNLYATILIFLVIPQIVFQDMYFLRDPLKNDVKYQASAQPFLVLGMLVTGLALGH\n>UniRef90_A0A6P0ZNK0/26-341 [subseq from] Chlorophyll synthase ChlG n=43 Tax=Nostocales TaxID=1161 RepID=A0A6P0ZNK0_9CYAN\n------------------KPEDRNAKTRQLLGMKGAApGETSIWKIRLQLMKPITWIPLIWGVVCGAASSGNYTWSLENVLKAALCMLLSGPLLTGYTQTINDYYDREIDAINEPYRPIPSGAISEKQVVAQFVLLLLLGGGVAYILDLWAGHSFPNILGLAVFGSFIAYIYSAPPLKLKQNGWLGNYALGASYIALPWWAGHALFGELNWTIVVLTLLYSLAGLGIAVVNDFKSVEGDRQLGLKSLPVMFGVQTAALICVVMIDLFQGLVAGYLVTIHENLYAAILVLLIIPQITFQDMYFLRDPIANDVKYQASAQPFLVFGMLVTGLALGH\n>UniRef90_UPI001681E7E7/21-331 [subseq from] chlorophyll synthase ChlG n=1 Tax=unclassified Leptolyngbya TaxID=2650499 RepID=UPI001681E7E7\n-----------------------SAKARQLLGMKGATSgDTNIWKIRLQLMKPITWIPLIWGVLCGAASSGHYTWNLENVLVAAACMLMSGPLLAGYTQTINDFYDRHIDAINEPYRPIPSGAISIPQVAVQILVLLFAGIGVAYALDQWAGHEFPILTALAVGGSFLSYIYSAPPLKLKQNGWLGNYALGASYIALPWWAGHALFGELNWKIVVLTLFYSLSGLGIAVVNDFKSVEGDRQLGLKSLPVMFGIEKAAWICVLMIDIFQAGVAAYLMSVGQNLYATILLLFIVPQITFQDMYFLRNPLENDVKYQASAQPFLVFGMLVTGIALGH\n>UniRef90_A0A8J7L373/24-345 [subseq from] Chlorophyll synthase ChlG n=1 Tax=Atlanticothrix silvestris CENA357 TaxID=1725252 RepID=A0A8J7L373_9NOST\n-------------PSPETAAISDRSAkTRQLLGMKGAApGETSIWKIRLQLMKPITWIPLIWGVVCGAASSGNYTWTLENVLKAAACMLLSGPLLAGYTQTLNEYYDREIDAVNEPYRPIPSGAIPLPKVITQIWVLFVCGIALAFVLDLWAGHEFPNVTALAIFGSFIAYIYSAPPLKLKQNGWLGNYALGASYIALPWWAGHALFGNLNWKIVILTLIYSLAGLGIAIVNDFKSVEGDRQFGLKSLPVMFGVNTAAWICVLMIDLFQGFIAAYLVTIHENLYAAILVLLIIPQITFQDMYFLRDPLENDVKYQASAQPFLVLGMLVAGLALGH\n>UniRef90_A0A5J6Q3Q8/23-335 [subseq from] Chlorophyll synthase ChlG n=1 Tax=Synechococcus sp. RSCCF101 TaxID=2511069 RepID=A0A5J6Q3Q8_9SYNE\n---------------PDR-----SSAARQLLGMKGASGTTSLWKLRLQLMKPVTWIPLIWGVLCGAAASGSFTWTPANVAAAMACMVMSGPLLAGYTQTINDYYDREIDAINEPYRPIPSGAISLNQARAQILLLLLAGLAVAYGLDLWAGHDRPVLLLLALGGSLVSYVYSAPPLKLKQNGWLGNYALGASYIALPWWAGQALFGQLTWTTALLTLAYSLAGLGIAVVNDFKSVEGDRALGLQSLPVVFGVERASWISAGMIDLFQLAMVGVLIAIGQHLAAVLLILLVVPQITFQDIWLLRDPVAFDVKYQASAQPFLVLGMLVTALAIGH\n>UniRef90_UPI000345DDAE/9-328 [subseq from] chlorophyll synthase ChlG n=1 Tax=Pseudanabaena sp. PCC 6802 TaxID=118173 RepID=UPI000345DDAE\n--------------APETTEMSNSARTRQMLGMKGADvQETSIWKIRLQLMKPITWIPLIWGVVCGAASSGNYTWTLENVAIAAACMLMSGPLLAGYTQTMNDFYDREIDAINEPYRPIPSGAIPLQQAISQIWILLLAGLAVAFGLDLWAGHDFPIMTALAIGGSFVSFIYSAPPLKLKQNGWLGNYALGASYIALPWWAGHALFGELNWTVVALTLFYSLAGLGIAVVNDFKSVEGDRALGLKSLPVMFGVETAALISATMIDVFQIGIAVYLVFVGEQLLASLLLLLVIPQITFQDMYFLRDPLKNDVKYQASAQPFLVIGMLVAGIAMGH\n>UniRef90_A0A6A4KGM9/130-353 [subseq from] Chlorophyll synthase, chloroplastic (Fragment) n=1 Tax=Rhododendron williamsianum TaxID=262921 RepID=A0A6A4KGM9_9ERIC\n---------------------------------------DDIWKIRVQLTKPVTWPPLVWGVVCGAAASGNFHWTVDDVAKSIVCMMMSGPCLTGYTQTLNDWYDREIDAINEPYRPIPSGAIXENEVLYSLY--------------LSAGHDFPILFYLAIGGSLLSYIYSAPPLKLKQNGWIGNFALGASYISLPWWAGQALFGTLTPDIIVLTLLYSIAGLGIAIVNDFKSVEGDRALGLQSLPVAFGAETAKWICVGAIDITQISVAGIPIIM--------------------------------------------------------\n>UniRef90_A0A6A4KGM9/360-390 [subseq from] Chlorophyll synthase, chloroplastic (Fragment) n=1 Tax=Rhododendron williamsianum TaxID=262921 RepID=A0A6A4KGM9_9ERIC\n---------------------------------------------------------------------------------------------------------------------------------------------------------------------------------------------------------------------------------------------------------------------------FLLAGYLLGSGKPYYALALLGLILPQVFFQT-----------------------------------\n>UniRef90_A0A2T1DMD3/15-337 [subseq from] Chlorophyll synthase ChlG n=2 Tax=Phormidesmis priestleyi TaxID=268141 RepID=A0A2T1DMD3_9CYAN\n---------------PDSLPgvVADDrsAKTRQLLGMKGADVKgASMTKIRLQLMKPITWIPLMWGIICGAASSGNYTWTLENVLISAACMLLAGPLLTGYTQILNDYYDRDIDAINEPYRPIPSGAISLPQVVIQIWVLLLAGIGVAYALDQWAGHEFPTITALAIGGSFLSYIYSAPPLKLKQNGWMGSFALGASYIAIPWWTGHALFGELDSTIVLLTLFYSFSGLGIAIINDFKSVEGDRQLGLKSLPVMFGVTNAAWICVLMIDLFQAGIAAYLISIHQNLYAVILILLIIPQITFQDMYFLRDPLKNDVKYQASAQPFLVLGMLVAALAFGH\n>UniRef90_K9P574/11-324 [subseq from] Chlorophyll synthase, ChlG n=11 Tax=Synechococcales TaxID=1890424 RepID=K9P574_CYAGP\n------------------SPGVSGG-ARQLLGMKGAAGTSNIWKIRLQLMKPVTWIPLIWGVICGAAASGNFHWTLTEVGASVACMLMSGPLLAGYTQTINDYYDREIDAINEPYRPIPSGAIPLGQVRLQIVVLLLAGLAVAWGLDVWAGHSTPVLLLLALGGSFVSYIYSAPPLKLKQNGWLGNYALGASYIALPWWAGQALFGQLTWATALLTLAYSLAGLGIAVVNDFKSVEGDRALGLQSLPVVFGVQRASWISAGMIDLFQLAMVAVLIAIGQHFAAVLLVLLIIPQITFQDIWLLRDPVAFDVKYQASAQPFLVLGMLVTALAIGH\n>UniRef90_A0A8J7AU29/44-353 [subseq from] Chlorophyll synthase ChlG n=5 Tax=Nostocales TaxID=1161 RepID=A0A8J7AU29_9CYAN\n------------------------AKTRQLLGMKGAAsGETSLWKIRLQLMKPITWIPLIWGVVCGAASSGEYIWTLENVLKSATCMLLAGPLMTGYTQILNDYYDREIDAINEPYRPIPSGAIPLSQVTTQIWVLLIAGIGLAFVLDVWAGHEFPTITVIALIGSFIAYIYSAPPLKLKQNGWLGSYALGASYITLPWCTGQALFGDLSPTIVILTMFYSLAGLGIAIVNDFKSVEGDRQLGLQSLPVVFGINTAAWICVVMIDLFQGLIAAYLVYIHENLYAAILVLLIIPQITLQDMYFLRDPVSNDVKYQASAQPFLVLGMLVTGLALGH\n>UniRef90_A0A8J7DPI9/14-334 [subseq from] Chlorophyll synthase ChlG n=1 Tax=Romeria aff. gracilis LEGE 07310 TaxID=915328 RepID=A0A8J7DPI9_9CYAN\n--------------IPTAEAAADRSGrTRRLLGIKGGDvGETSIWQIRLQLMKAITWIPLMWGVICGAASSGKFVWSLEHVLIAAACMLMAGPLLTGYTQTINDYYDRDLDAINEPNRPIPSGAISLPQVVTQIWVLLLAGVAVAYGLDRWAGHEFPTITALAIGGSLLSYIYSAPPLKLKKNGWLGNYALGASYIALPWWAGHALFGELNPTVMILTLVYSMAGLGIAVVNDFKAVEGDRQLGLKSLPVMFGVTTAAWICVLMIDIFQGGVAAYLISIHQNLYAVLLVLLIIPQITFQDMYFLRAPLENDVKYQASAQPFLVLGMLVTALALGH\n>UniRef90_A0A7S1MZA6/1-303 [subseq from] Chlorophyll synthase ChlG n=2 Tax=Eukaryota TaxID=2759 RepID=A0A7S1MZA6_9EUKA\n---------------------------------KGAKVvKEDKWKVRLQLMKPVTWVPLVWGVACGAAASGAYTWTPENVAKALLCMTMSGPLLTGYTQVINDYYDREIDAINEPYRPIPSGQITETEAVIQFVALLAGGLGVAYVLDQWAGHETPVIFYEAIFGSFISYIYSAPPLKLKQEGWLGSYALGASYIALPWWAGQLLFGNnLTWDVALLTVLYSLAGLGIAIVNDFKSIEGDRELGLKSLPVEFGIDTAKWITVGTIDLTQLAVAAYVYqGLGEKWYSILIQLLVVPQVFFQFKYFLPDPVKNDVKYQGAAQPFLVLGILMTGLAVGH\n>UniRef90_A0A6I5P8N6/20-334 [subseq from] Chlorophyll synthase ChlG n=7 Tax=Cyanobacteria TaxID=1117 RepID=A0A6I5P8N6_9CYAN\n-------------------SKVEGSKARQLLGMKGAADgETSIWKIRLQLMKPITWIPLIWGVLCGAASSGHFVWSVEHVLAALACMLMAGPLLTGYTQTINDYYDRELDAINEPYRPIPSRAISLGQVQVQIWVLLLSGIIVSYGLDYWAGHKFPILMALAIGGSVVSYIYSAPPLKLKKNGWLGNYALGASYIALPWWAGHALFGQLNATVILLTLLYSMAGLGIAVVNDFKSVEGDEALGLKSLPVMFGVGTAAWICVLMIDVFQAGMAVYLIAIHKNLYAVLLILMIIPQITFQDMYFLRDPLTNDVKYQASAQPFLVLGMLILGLALGH\n>UniRef90_Q3M7T8/20-334 [subseq from] Chlorophyll synthase n=7 Tax=Nostocaceae TaxID=1162 RepID=Q3M7T8_TRIV2\n-------------------PADRTAKTRQLLGMKGAApGETSIWKIRLQLMKPITWIPLIWGVVCGAASSGNYTWSLENVLKAATCMLLSGPLLTGYTQTLNDFYDREIDAINEPYRPIPSGAISVPQVVTQIVALFLAGIAVAFTLDLWAGHEFPNVTVLALFGSFIAFIYSAPPLKLKQNGWLGNYALGASYIALPWWAGHALFGELNWKIAILTLIYSLAGLGIAIVNDFKSVEGDRQLGLQSLPVMFGINTAAWICVVMIDVFQGLIAAYLVTIHENLYAAILVLLIIPQITFQDMYFLRDPLKNDVKYQASAQPFLVLGMLVAGLALGH\n>UniRef90_A0A8R7K172/47-270 [subseq from] Chlorophyll synthase, chloroplastic n=1 Tax=Triticum urartu TaxID=4572 RepID=A0A8R7K172_TRIUA\nAADADAKET-TKPKVPENAPAA-GSSFNQLLGIKGAKQEDNIWKIRLQLTKPVTWPPLVWGVLCGAAASGNFHWTVEDVAKSIVCMLMSGPCLTGYTQTINDWYDRDIDAINEPYRPIPSGAISENEVITQIWVLLLAGLGLGALLDVWAGHDFPIIFYLALGGSLLSYIYSAPPLKLKQNGWIGNFALGASYIGLPWWAGQALFGTLTPDIVVLTTLYSIAGVFI-----------------------------------------------------------------------------------------------------------\n>UniRef90_U7Q9U6/19-328 [subseq from] Chlorophyll synthase ChlG n=2 Tax=Lyngbya TaxID=28073 RepID=U7Q9U6_9CYAN\n------------------------AKTRQLLGMKGAApGEKSIWKIRLQLMKPITWIPLIWGVVCGAASSGNYTWTLEDFLIAAACMLLAGPLMAGYTQTLNDFYDRDLDAINEPYRPIPSGVISIPQVVTQILVLLFAGVALSYGLDVWAQHEFPIITCLCLGGAFLSYIYSAPPLKLKKNGWLGNYALGASYIALPWWTGHALFGNLTSTIVVLTLFYSLAGLGIAIVNDFKSVEGDRQLGLQSLPVMFGVGTAAWICVLMIDIFQAGVAVYLISIQQNLYATILLLLVIPQITFQDMYFLRNPLENDVKYQASAQPFLVLGMLVVGLALGH\n>UniRef90_K9RYH7/23-333 [subseq from] Chlorophyll synthase n=1 Tax=Synechococcus sp. (strain ATCC 27167 / PCC 6312) TaxID=195253 RepID=K9RYH7_SYNP3\n-----------------------TAAARQLLGMKGAQAgETNLWKIRLQLMKPITWIPLIWGVVCGAASSGGFTWSVEDVLKAATCMLLSGPLMAGYTQTLNDYYDRDIDAINEPYRPIPSGAISLGQVKAQIIILVVAGLSLAVLLDVWAGHgQFPVTLTALLGG-FLAYIYSAPPLKLKKNGWLGNYALGASYIALPWWAGHALFGELNPTLIVLTLFYSLAGLGIAIVNDFKSVEGDQKLGLASLPVMFGIGTAAWICVLMIDIFQAGIAGYLISIQQNLYAVILILLIIPQITFQDMYFLRDPLKNDVKYQASAQPFLVLGMLVVGLALGH\n>UniRef90_UPI001F463EC4/2-300 [subseq from] chlorophyll synthase ChlG n=1 Tax=Leptodesmis sichuanensis TaxID=2906798 RepID=UPI001F463EC4\n---------------------------------KGAQpGETSIWKIRLQLMKPITWIPLIWGVVCGAAASGNFHWNLENVLVAAACMLLSGPLLTGYTQILNDYYDREIDAINEPYRPIPSGAISLPQVVTQIWVLLIAGLAVAFALDQWAGHQFPTITVIALVGSFLSYIYSAPPLKLKKNGWLGGYALGASYIAFPWWAGQALFGDLTPTIMVLTLCYSLAGLGIAIVNDFKSVEGDRQLGLQSLPVMFGVKPAAWICVLMIDVFQGLIAAYLIFIHQNLYAAILILLIIPQITFQDMYFLRDPLKNDVKYQASAQPFLVLGMLVAALAL--\n>UniRef90_UPI0016801FE9/24-331 [subseq from] chlorophyll synthase ChlG n=1 Tax=Anabaena sp. FACHB-1237 TaxID=2692769 RepID=UPI0016801FE9\n--------------------------TRQLLGMKGASYgETSIWKIRLQLMKPITWIPLIWGVVCGAASSGHYVWSLENFLKALLCMLLSGPLLTGYTQTLNDYYDREIDAINEPYRPIPSGAISEKQVISQIIVLLLLGYGVAYTLDAWAGHSFPNVLMLSVLGTFIAYIYSAPPLKLKQNGWLGNYALGASYIALPWWAGHALFGELNWKIVVLTLFYSLAGLGIAIVNDFKSVEGDRQLGLQSLPVMFGVQKAALICVVMIDVFQGLVAGYLVSIHQNLYAAILVLLIIPQITFQDMYFLRDPIANDVKYQASAQPFLVLGMLVTGLALGH\n>UniRef90_A0A4P5VGG1/5-324 [subseq from] Chlorophyll synthase ChlG n=1 Tax=Cyanobium sp. TaxID=2164130 RepID=A0A4P5VGG1_9CYAN\n--------------TPSQAPAEkKGSATRQILGMKGASTTSNIWKIRLQLMKPVTWIPLIWGVLCGAAASGHFQWRPQEVLASLACMLMSGPLLAGYTQTLNDFYDRDIDAINEPYRPIPSGAIPLGQVKLQIIVLLLAGLGVAYALDRWAGHTTPVLLLLALAGSFVSYIYSAPPLKLKQNGWLGNYALGASYIALPWWAGQALFGQLTWTTALLTLAYSLAGLGIAVVNDFKSVEGDKALGLQSLPVAFGIKRASWISAAMIDLFQLAMVAVLIAIGQNLAAVILVLLIIPQITFQDIWLLRDPVAFDVKYQASAQPFLVLGMLVTALAIGH\n>UniRef90_A0A068MTA7/13-321 [subseq from] Chlorophyll a synthase ChlG n=7 Tax=Synechocystis TaxID=1142 RepID=A0A068MTA7_SYNY4\n-------------------------KARQLLGMKGAaSGESSIWKIRLQLMKPITWIPLIWGVVCGAASSGGYVWSVEDFLKALTCMLLSGPLMTGYTQTLNDFYDREIDAINEPYRPIPSGAISVPQVVAQILILLAMGIGVAYGLDVWAQHDFPIMTVLTLGGAFIAYIYSAPPLKLKQNGWLGNYALGASYIALPWWAGHALFGTLNSTIMILTLIYSLAGLGIAVVNDFKSVEGDRQLGLKSLPVMFGIGAAAWICVIMIDVFQAGIAGYLIYVHQQLYATIVLLLLIPQITFQDMYFLRNPLENDVKYQASAQPFLVFGMLATGLALGH\n>UniRef90_A0A520LKA6/4-310 [subseq from] Chlorophyll synthase ChlG n=25 Tax=Synechococcales TaxID=1890424 RepID=A0A520LKA6_9SYNE\n--------------------------ARQLLGMKGASGTTNIWKLRLQLMKPVTWIPLIWGVICGAAASGNYQWKLDHVLAAFACMLMSGPLLAGFTQTINDYYDRDIDAINEPYRPIPSGAIPLGQVKLQIWLLLIAGLAVSYGLDLWAGHSTPVVFLLALGGSFVSYIYSAPPLKLKQNGWLGNYALGASYIALPWWAGQALFGQLTWSTALLTLAYSLAGLGIAVVNDFKSVEGDRELGLQSLPVVFGIKTASWISAGMIDIFQLAMVAVLIAIGQHFAAVLLVLLIVPQITFQDIWLLRDPVEFDVKYQASAQPFLVLGMLVTALAVGH\n>UniRef90_A0A0C2QQM4/29-343 [subseq from] Chitin-binding protein n=10 Tax=Nostocales TaxID=1161 RepID=A0A0C2QQM4_9CYAN\n--------------------AVDRSaKTRQLLGMKGAAsGETSIWKIRLQLMKPITWIPLIWGVVCGAASSGDYTWTLENVLKSATCMLLAGPFMTGYTQTLNEYYDREIDAINEPYRPIPSGAIPLPQVITQILVLLVGGIGLAFVLDVWSGHDFPTITVTAIFGSFIAYIYSAPPLKLKQNGWLGTYALGASYIALPWCTGHALFGELNWKIVVLTVVYSLAGLGIAIVNDFKSIEGDRKFGLKSLPVMFGVTTAAWICVVMIDVFQVAIAAYLVYIHENLYAAILVLLVIPQMTFQDMYFLRDPLKNDVKYQASAQPFLVLGMLVAGLAIGH\n>UniRef90_A0A7D7LDY7/16-342 [subseq from] Chlorophyll synthase ChlG n=37 Tax=Nostocaceae TaxID=1162 RepID=A0A7D7LDY7_9NOSO\n--------ALANNPSEQAIATSDRSaKTRQLLGMKGAApGETSIWKIRLQLMKPITWIPLIWGVVCGAASSGNYTWTLENVLKVATCMLLAGPLMTGYTQILNDYYDREIDAINEPYRPIPSGAIPLPQVIIQIWVLLIAGIGLAFVLDVWSGHEFPTITAIAIIGSFIAYIYSAPPLKLKQNGWLGSYALGASYITLPWSTGHALFGDLNSTIVILTMFYSLAGLGIAIVNDFKSVEGDRQLGLNSLPVMFGITAASWICVVTIDVFQGLIAAYLVSIHENLYAAILVLLIIPQITLQDMYFLRDPVKNDVKYQASAQPFLVLGMLVTGLALGH\n>UniRef90_A0A2W7A623/5-320 [subseq from] Chlorophyll synthase ChlG n=1 Tax=Cyanobium sp. TaxID=2164130 RepID=A0A2W7A623_9CYAN\n---------------PD-SPSSSGG-ARQLLGMKGASGTSSLWKLRLQLMKPVTWIPLIWGVICGAAASGQFHWNGRDLVAAIACMVMSGPLLAGYTQTLNDYYDREIDAINEPYRPIPSGAIGLGQVQAQIWVLLVAGLAVAWGLDLWAGHSTPVLLLLALGGSFVSYIYSAPPLKLKQNGWLGNYALGASYIALPWWAGQALFGRLTWTTAALTLAYSLAGLGIAVVNDFKSVEGDRALGLQSLPVVFGIERASWISAVMIDLFQLAMVGVLIAIDQHFAAVLLVLLIIPQITFQDLWLLRDPVSFDVKYQASAQPFLVLGMLVTALAIGH\n>UniRef90_A0A2V3IJ24/63-387 [subseq from] Chlorophyll synthase, chloroplastic n=1 Tax=Gracilariopsis chorda TaxID=448386 RepID=A0A2V3IJ24_9FLOR\n-------QAEKSKTQPdTQSPAS--TDVRQLLGIRGADTTTSKWKIRLQLMKPVTWVPLIWGVTCGAAASGHFAWNPLHISQALACMFLAGPLLTGYTQTLNDWYDRDIDAINEPQRPIPSGAISENEVKTQLVALLVAGILLSAAIDVWTHHEWPVNTALTLFGSFIAYIYSAPPLKLKQNGWLGCYALGASYISLPWWCGHAAFGELDWKVMLLTLFYSFAGLGIAIVNDFKSVEGDRQTGMQSLPVMFGIDAAKWICVGMIDVFQLLVAAIIYAVGEDKYAAAILALLLPQVFLQFKYFLNDPVKNDVKYQAAAQPFLVIGILVSALAVGH\n>UniRef90_A0A7S3NKH8/63-390 [subseq from] Chlorophyll synthase n=1 Tax=Aureoumbra lagunensis TaxID=44058 RepID=A0A7S3NKH8_9STRA\n-----------------------TSNLRQLIGLRGASDtsEEPLWKIRLQLTKPATWVPLIWGVACGAAASGNYRWAyltpgasladgAEDLAKVLACMFLSGPLLTGYTQTINDWFDRDLDAINEPYRPIPSGRITESQVIGQIWILLLGGLGMAALMDIWAGHDIianPLnsILAIAIFGSIVSYLYSAPPFKLKAEGWRGCFALGASYIALPWWCGMAMFGELTPSVVVLTSIYSFAGLGIAIVNDFKSIEGDRELGLKSLPVEFGVDGAKYICATLIDVTQLSGAAFLYVIGEQTYAYILAGLVLPQIAAQFAYLLKDPIEYDVKYQATAQPFLVLGILVLALAVAH\n>UniRef90_A0A845X755/8-328 [subseq from] Chlorophyll synthase ChlG n=1 Tax=Spirulina sp. SIO3F2 TaxID=2607816 RepID=A0A845X755_9CYAN\n---------------PTNDPKTDdaGIQARQLLGMKGAAvGETNLWKIRLQLLKPITWIPLIWGVLCGAASSGGYVWSVESVLQALACMLLSGPILTGYTQTLNDFYDREIDAINEPYRPIPSGAIPLSQVILQIWVLLIAGLVLAYTLDRWAGHEFPMITLIAVVGSFLAYIYSAPPLKLKQNGWLGNYALGASYITLPWCAGHALFGQLSWTIVALTLFYSLAGLGIAIVNDFKSVEGDRQLGLQSLPVMFGVEKASWLCVLMIDVFQAGVALYLFWIGQNLYATILLLFIIPQITFQDMYFLRDPLENDVKYQASAQPFLVLGMLVAGLALGH\n>UniRef90_A0A1L9QSS0/19-339 [subseq from] Chlorophyll synthase ChlG n=1 Tax=Roseofilum reptotaenium AO1-A TaxID=1925591 RepID=A0A1L9QSS0_9CYAN\n-------------SSTSSSPPSASAQTRQMLGMKGAEtKETNIWKIRLQLMKPITWIPLIWGVLCGAVSSGGFTWTVENVLMAAACMLLSGPLMVGYTQTMNDYYDAEIDAINEPYRPIPSGAISTDQVEAQIWILLFAGIFLAYGLDVWAGHEVKVITAIAVFGSYISYIYSAPPLKLKQNGWLGNYALGASYIAFPWWAGHALFGQMNWTIAILTLFYSLSGLGIAIVNDFKSVEGDKKLGLKSLPVMFGIGTAAWICVLMIDIFQAGVAAYLISIHENFYATILLLFVIPQITFQDMYFLRNPLENDVKYQASAQPFLVLGMLVTAMALGH\n>UniRef90_V5V493/19-328 [subseq from] Chlorophyll a synthase ChlG n=9 Tax=Cyanobacteria TaxID=1117 RepID=V5V493_9CYAN\n------------------------AAARQLLGMKGAKSgETNIWKIRLQLMKPITWIPLIWGVVCGAASSGGFTWSLEDILKAATCMFLSGPLMAGYTQTLNDYYDREIDAINEPYRPIPSGAISLNQVRAQIIFLVVAGLAVAVLLDLWADHPtFPVT-KIALLGGFLAYIYSAPPLKLKKNGWLGNYALGASYMALPWWAGHALFGELTPTIVILTLIYSLAGLGIAIVNDFKSVEGDRQLGLASLPVMFGITTAAWICVLMIDVFQLGIAGYLMAIHANLYAVLLILLIIPQIVFQDMYFLRDPLKNDVKYQASAQPFLVLGMLVVGLALGH\n>UniRef90_UPI000DED1510/91-252 [subseq from] chlorophyll synthase, chloroplastic isoform X2 n=1 Tax=Arachis hypogaea TaxID=3818 RepID=UPI000DED1510\n--------------EPNQQ-TKTGSSFNQLLGIKGAAQETNKCKVRLQLTKPVTWPPLIWGVACGAAASGNFHWDFEDVAKSIVCMMMSGPFLMGYTQTMNDWYDREIDAINEPYRPIPSGAISENEVIAQIWFLLLGGLTLAGILDIWAGHASPTIFDLALGGSLVSYIYSAPPFK------------------------------------------------------------------------------------------------------------------------------------------------------------\n>UniRef90_UPI000DED1510/253-362 [subseq from] chlorophyll synthase, chloroplastic isoform X2 n=1 Tax=Arachis hypogaea TaxID=3818 RepID=UPI000DED1510\n-------------------------------------------------------------------------------------------------------------------------------------------------------------------------------------------------------------------------------FGVGIVNDFKSVEGDRAHGLQSIPVAFGAETAKWISVGAIDITQLLIVGYLLGAGKPYHALALLLLTVPQVIFQFQYFLKDPEKYDVKYQASAQPFLVLGMLVTALASCH\n>UniRef90_UPI001683EBFD/37-354 [subseq from] chlorophyll synthase ChlG n=1 Tax=Leptolyngbya sp. FACHB-261 TaxID=2692806 RepID=UPI001683EBFD\n--------------AGDLATANKGSRARQLLGMKGADvKETSIWKIRLQLMKPITWIPLIWGVVCGAASSGNYVWNLENFLIALACMLLSGPLMAGYTQTLNDFYDRELDAINEPYRPIPSGAISIPQVTAQIWGLLLAGIGLSVALDFWAGHSFPIMVVLTLGGAFVAYIYSAPPLKLKQNGWLGNYALGASYIALPWWAGHALFGTLTPTIMVLTLFYSLAGLGIAVVNDFKSVEGDAQLGLKSLPVMFGVQRAAWISAFMIDAFQIGIALYLAYIGQNLYAAILGLLVIPQITFQDMYFLRDPLKNDVKYQASAQPFLVLGMLVAGLAL--\n>UniRef90_A0A7S0Y6Z8/56-393 [subseq from] Chlorophyll synthase n=1 Tax=Pseudo-nitzschia delicatissima TaxID=44447 RepID=A0A7S0Y6Z8_9STRA\n----------LNAKGTSKK-AEDGSAgVRQLLGVRGAEKTDDIWKIRLQLTKPVTWVPLLWGVMCGAAASGNYHWIwnpfdpndrnvmlgLEDTAKAITAMILAGPFLTGYTQTINDWYDRDIDAINEPDRPIPSGAISEGDVKAQIWVLLLGGLGLSYGLDVWCGHEFPINLVLAVFGSFISYIYSAPPLKLKQNGWAGNYALGASYISLPWWCGQAVFGEIDrPVFWILPVLYSIAGLGIAIVNDFKSIEGDRAMGLNSLPVAFGVDGAAKICAASVTLTQGGVAAYLYAIGEPLYAALLLALVLPQAYFQATLLLPDPIENDVKYQASAQPFLVFGILATCLCLGH\n>UniRef90_A0A6I5P905/24-330 [subseq from] Chlorophyll synthase ChlG n=1 Tax=Leptolyngbya sp. SIOISBB TaxID=2607771 RepID=A0A6I5P905_9CYAN\n---------------------------DSCWGMKGAEAgETSIWKIRLQLMKPITWIPLIWGVVCGAASSGQYVWSLEYVLLAAACMLMSGPLLTGYTQTINDFYDRDIDAINEPYRPIPSGAISIPQVATQILVLLAAGIGVAYALDQWAGHEFPTITVLAIGGSFLSYIYSAPPLKLKQNGWLGNYALGASYIALPWWAGHALFGELNLTIVLLTLFYSLSGLGIAIVNDFKSVDGDRQLGLKSLPVMFGVSTAAWICVLMIDVFQGGVAAYLMTIHQNLYAVLLVLLIIPQITFQDMYFLRDPLKNDVKYQASAQPFLVFGMLVTALALGH\n>UniRef90_UPI00034D638C/13-335 [subseq from] chlorophyll synthase ChlG n=1 Tax=Baaleninema simplex TaxID=2862350 RepID=UPI00034D638C\n-------N------APENApqPEARGAKARQLLGMKGAEAgEQNIWKIRLQLMKPITWIPLIWGVVCGAASSGSYTWTLENVLMAAACMLLSGPLMTGYTQTLNDFYDREIDAINEPYRPIPSGAISVPQVVTQILVLLVAGFALAYGLDVWAENEFPTITTVAVVGAFLAYIYSAPPLKLKQNGWLGNYALGASYITLPWCAGHALFGELNITIVVLTMFYSLAGLGIAIVNDFKSVEGDRQLGLKSLPVMFGIMPAAWICVLSIDIFQTGIAAYLVSIHQNAYAVLLMLLVIPQITFQDMYFMRNPLENDVKYQASAQPFLVLGMLVTGLAIGH\n>UniRef90_M2W2L3/71-386 [subseq from] Chlorophyll synthase n=1 Tax=Galdieria sulphuraria TaxID=130081 RepID=M2W2L3_GALSU\n----------------NK-NAATQLSFRQLLGMKGASSEDNIpkWRIHLQLMKPVTWIPLIWGVICGAAASGNFEWNLDNISKAALCMLLSGPLLTGYTQTLNDYYDKDIDAINEPYRPIPSGAISEQAVKAQIIILLSGGLGLAFSLDKLQEHESPTLFFVALLGCFLAYIYSAPPLKLKRSGWIGNYALGASYISLPWWAGQSLFGTLDYKVMLLTLLYSLAGLGIAVVNDFKSVEGDRKLGLRSIPVEFGIEGAKWISVFLIDTFQALIAAVLFSIHETPYACGVVACILPQVYFQFRLFLKDPLKYDVQYQASAQPFLVVGILLTALAI--\n>UniRef90_A0A0G4HIT3/69-392 [subseq from] Chlorophyll synthase n=1 Tax=Chromera velia CCMP2878 TaxID=1169474 RepID=A0A0G4HIT3_9ALVE\n--------------------KESDSSIRQILGVRGAGDTEDLWKIRVQLMKPVTWIPLIWGVVCGAAASGNYHTfnpfdpsavpaglAFEDFLKSFACMILAGPLLTGFTQTINDWYDREIDAINEPYRPIPSGRISEDEVKQQIWGLLLAGLALAYGLDQWAGHERPDIFLLSLFGSGVSYIYSAPPLKLKQSGWIGNYALGSSYISLPWWCGQLMFGSLNWQTVVLTLLYSIAGVGIATVNDFKSVEGDRALGLHSLPVAFGIDRAKWIAAGLIDVTQLGVAAYIASLGEDLYAGILLGLIIPQMILQKMYLLEDPVEYDVKYQASAQPFLVFGILTTALAC--\n>UniRef90_K9SH88/48-376 [subseq from] Chlorophyll synthase n=1 Tax=Pseudanabaena sp. PCC 7367 TaxID=82654 RepID=K9SH88_9CYAN\n----DAAN-NAEAKEAKDADASKGSRTRQMLGMKGADyQETSIWKLRLQLMKPITWIPLIWGVVCGAASSGNYTWTIENVLISAACMLMAGPLLAGYTQTINDYYDREIDAINEPYRPIPSGAIPLKQVVAQIWILLAAGILVAAGLDLWAGHTFPTITLMAALGSFLSYIYSAPPLKLKQNGWLGNYALGSSYIALPWWAGHALFGDLNLTIVIITLVYSFAGLGIAVVNDFKSVEGDRQLGLQSLPVMFGVDKAALISATMIDVFQIAIALYLLAVGEKLLASLLVLLVIPQITFQDMYFLRNPLENDVKYQASAQPFLVIGMLVAGIAMGH\n>UniRef90_A0A6I5RE78/15-328 [subseq from] Chlorophyll synthase ChlG n=2 Tax=unclassified Leptolyngbya TaxID=2650499 RepID=A0A6I5RE78_9CYAN\n--------------------EKRGSKTRQLLGMKGAEAgETSILKIRLQLMKPITWIPLIWGVVCGAASSGQFTWTFENVLISAACMLLSGPLLTGYTQTLNDFYDREIDAINEPYRPIPSGAISIPQVVAQILVLFLAGIAVAYGLDQWAGHSFPMITAIALGGSFLSYIYSAPPLKLKQNGWLGNYALGASYIALPWWAGHALFGTLTWTVALLTLFYSFAGLGIAIVNDFKSVEGDRQLGLQSLPVMFGVTAAAWICVLMIDLFQGGVALYLMAIHQNLYAVLLILLIIPQITFQDMYFLRSPLENDVKYQASAQPFLVLGMLVTALALGH\n>UniRef90_A0A841WG80/21-345 [subseq from] Chlorophyll synthase ChlG n=7 Tax=Nostocaceae TaxID=1162 RepID=A0A841WG80_9NOSO\n----------ANNSSDQTIISGDRTaKTRQLLGMKGASPgETSIWKIRLQLMKPITWIPLIWGVVCGAASSGNYTWTLENVLKVAACMFLAGPLMTGYTQILNDYYDREIDAINEPYRPIPSGAISLTQVITQIWVLLIAGIGLSFLLDVWAGHEFPTITAIAIIGSFIAYIYSAPPLKLKQNGWLGSYALGASYITLPWCTGHALFGELNSTIVVLTMFYSLAGLGIAIVNDFKSVEGDRQLGLNSLPVMFGITTAAWICVLTIDVFQGLIAAYLIYIHQNLYAGILLLLIIPQIILQNIYFLRDPVANDVKYQGSAQPFLVLGMLVVGIALGH\n>UniRef90_UPI000379F5D4/13-324 [subseq from] chlorophyll synthase ChlG n=1 Tax=Spirulina subsalsa TaxID=54311 RepID=UPI000379F5D4\n----------------------TGSKTRQLLGMKGAaSGETNIWKIRLQLMKPITWIPLIWGVVCGAASSGGYVWGLEDLLQALTCMLLSGPLMAGYTQTLNDFYDREIDAINEPYRPIPSGAISVPQVVTQILVLLLSGLGISYLLDLWAGHEFPSMLCLTLLGAFLAYIYSAPPLKLKQNGWLGNYALGSSYIALPWCAGHALFGQLNWTIVWLTLFYSLAGLGIAVVNDFKSVEGDRQLGLKSLPVMFGVGTAAWICVLMIDLFQAGVAVYLIAIGQNLYATILLLLVIPQITFQDMYFLRDPLKNDVKYQASAQPFLVLGMLVVGLALGH\n>UniRef90_A0A6P2AA84/10-333 [subseq from] Chlorophyll synthase ChlG n=1 Tax=Gloeocapsa sp. DLM2.Bin57 TaxID=2480214 RepID=A0A6P2AA84_9CHRO\n----------TNSDPQDLATQARSAKTRQLLGMKGAAsGETSLWKIRLQLMKPITWIPLIWGVICGAASSGGYIWSWESLLKALTCMLLAGPLLAGYTQTINDFYDRELDAINEPYRPIPSGTISVPQVVTQILVLLFAGLGVAYLLDVWAGHPFPVITCLALFGSFLAYIYSAPPLKLKKNGWLGNYALGASYIALPWWAGHALFGDLNGKIVILTLIYSLAGLGIAVVNDFKSVEGDRQLGLLSLPVMFGVDTAAWICVIMINLFQGAIAAYLISIGQHLAGSILLLLIIPQITFQDMYFLRNPLENDVKYQASAQPFLVLGMLVTGLALGH\n>UniRef90_L8LQ43/15-325 [subseq from] Chlorophyll synthase n=1 Tax=Gloeocapsa sp. PCC 73106 TaxID=102232 RepID=L8LQ43_9CHRO\n-----------------------SAKTRQLLGMKGAApGETSIGKIRLQLMKPITWIPLIWGVVCGAASSGGYTWDLESVLKAATCMLMSGPLLAGYTQTINDFYDRDLDAINEPYRPIPSGAISIPQVVAQILILLVAGIGVAYLLDLWAGHEFPIITALALFGSFLSYIYSAPPLKLKKNGWLGNYALGSSYIALPWWAGHALFGTLNWTIVVLTLIYSMAGLGIAVVNDFKSVEGDRQLGLKSLPVMFGITTAAWICVIMINVFQAGIALYLISIQQNLAATILLLLIIPQITFQDMYFLRDPLENDVKYQASAQPFLVLGMLVTGLALGH\n>UniRef90_A0A522XKN8/9-331 [subseq from] Chlorophyll synthase ChlG n=6 Tax=Oscillatoriales TaxID=1150 RepID=A0A522XKN8_9CYAN\n---------PANSDAPK--PEVKGSKARQLMGMKGAQSgETNVWKIRLQLMKPITWIPLIWGVVCGAASSGSYTWTLENVLMAAACMLLSGPLMTGYTQTINDYYDREIDAINEPYRPIPSGAISIPQVKTQVFILLIGGWILAYGLDVWAQNEFPTITTIAVVGAFLAYIYSAPPLKLKQNGWLGNYALGASYITLPWCAGHALFGDLNLTIVFLTMFYSLAGLGIAIVNDFKSVEGDRQLGLKSLPVMFGVGTAAWICVLSIDVFQAGIAAYLMSIQQNAYAVLLILLIIPQITFQDMYFLRDPLENDVKYQASAQPFLVLGMLVTGLAIGH\n>UniRef90_A0A1Z4RPS6/9-326 [subseq from] Chlorophyll synthase, ChlG n=3 Tax=Cyanobacteria TaxID=1117 RepID=A0A1Z4RPS6_9CHRO\n----------------EKADNSGNSKTRQLLGMKGAAsGETSIWKIRLQLMKPITWIPLMWGVICGAASSGNYTWTLENVLLSSACMLLSGPLLTGYTQTVNELYDREIDAINEPYRPIPSGAISLPQVKTQIILLLLAGLALAYGLDVAVGHDFPTILAIALGGSLIAYIYSAPPLKLKQNGWLGTYALGSSYIALPWWTGHALFGDLNWTIVILTLIYSFAGLGIAIVNDFKSVEGDRALGLKSLPVMFGVTTAAWICVIAIDVFQIGIAGYLVAIHENLYATIVMLLVIPQIVFQDMYFLRNPLENDVKYQASAQPFLVFGMLFTGIALGH\n>UniRef90_A0A2T2RQA4/13-321 [subseq from] Chlorophyll synthase ChlG n=1 Tax=Cyanobacteria bacterium QH_9_48_43 TaxID=1919126 RepID=A0A2T2RQA4_9CYAN\n-------------------------KTRQMLGMKGAAsGEKSIWKIRLQLIKPVTWVPLIWGVVCGAASSGEYTWTPEDILKAVTCMLLSGPLMTGYTQTLNDFYDREIDAINEPNRPIPSGAISIPQVVIQILVLLFASFGIAYFLDWWTGNSFPMITCIAIGGAILAYIYSAPPLKLKQNGWLGNYALGASYIALPWWAGHALFGNLNWTIVVLTLIYSMAGLGIAIVNDFKSVEGDRQLGLKSLPAMFGVGTAAWICVLMIDVFQAGIAGYLMSIHENLYATILLLLVIPQITFQDMYFLRGPLENDVKYQASAQPFLVLGMLVAGLALGH\n>UniRef90_A0A5B8NIF8/14-333 [subseq from] Chlorophyll synthase ChlG n=1 Tax=Euhalothece natronophila Z-M001 TaxID=522448 RepID=A0A5B8NIF8_9CHRO\n--------------AEQQAEEQSYGKARQMLGMKGASTgETSVWKIRLQLMKPITWIPLIWGVVCGAASSGDFHWQVEDIIKVATCMLLSGPMMTGYTQTLNDFYDREIDAINEPYRPIPSGAITVPQVVTQIIVLLVAGFGLAYALDVWGGNEFPKITIITLIGAFLAFIYSAPPLKLKQNGWLGNYALGASYIALPWWAGHSLFGDLNWTIIILTLIYSFAGLGIAVVNDFKSVEGDRSLGLKSLPVMFGVGGAAWISVLMIDTFQIGIAGYLISLNENLYATILLLLVIPQITFQDMYFLRSPLENDVKYQASAQPFLVLGMLVAGLAFGH\n>UniRef90_UPI00037842B2/27-336 [subseq from] chlorophyll synthase ChlG n=1 Tax=Oscillatoria sp. PCC 10802 TaxID=1173028 RepID=UPI00037842B2\n------------------------GKTRQLLGMKGAAgGETNIWKIRLQLMKPITWIPLIWGVVCGAASSGAYTWSLENLLKAAACMLMSGPLLAGYTQTLNDFYDREIDAINEPYRPIPSGAISIPQAVTQILALLLAGIGVAYALDRWAGHGFPILTVLALGGSFLSYIYSAEPLKLKKNGWLGNYALGASYIALPWWAGHALFGQLNATIVALTLFYSLAGLGIAVVNDFKSVEGDQKLGLKSLPVMFGIGTAAWICVLMIDLFQAGIAAYLIAIHQNLYAVILLLLVIPQITFQDMYFLRNPLENDVKYQASAQPFLVLGMLVAGLALGH\n>UniRef90_UPI0020219493/24-351 [subseq from] chlorophyll synthase ChlG n=1 Tax=Chroococcidiopsis sp. CCMEE 29 TaxID=155894 RepID=UPI0020219493\n--------AEVNINSNRAAPLNTTRrvINRQLLGMKGATpGETSIWKIRLQLMKPITWIPLMWGVVCGAASSGNYTWTLENVLMAATCMLLAGPLLAGYVQILNDFYDRELDAINEPYRPIPSGAISIPQVITQVWVLLLTGLAVAFTLDRWAGHEFPTITAIAIGGCFLGYIYSAPPLKLKRNGWLGGYALGASYIAIPWWTGHALFGDLNWTIVILTLIYSLAGLGISVVNDFKSVEGDRQLGLKSLPVMFGVTTAAWICVAMIDLFQAGIAVYLIGIHENLYATLLLLLVIPQITFQDMYFLRDPLNNDVKYQASAQPFLVLGMLVTGLALGH\n>UniRef90_M1VMG3/87-399 [subseq from] Chlorophyll a synthase n=1 Tax=Cyanidioschyzon merolae (strain NIES-3377 / 10D) TaxID=280699 RepID=M1VMG3_CYAM1\n-----------------------EQSLRQLLGMRGASKETNKWRIRLQLMKPITWIPLVWGVGCGAAASGQYQWNdPQDIAKLLLCMILSGPVLAGFTQTLNDWFDREIDAVNEPYRPIPSGAISEGEVVAQIWALLFAGLGLAYGLDLWQGHQFPRVLAVALFGTFLAYIYSAPPLKLKKNGWLGNYALGASYISLPWWAGQSLFSDnpLDWKIIALTLLYSFAGLGIAVINDFKSIEGDRRLGLASLPVMYGVDTAKWLSVGLIDIFQALVAAYLALVGETGYALALVAMILPQVYLQWKIFLPDPMQNDVKYQGAAQPFLVFGILITALAIGH\n>UniRef90_A0A0M2PNC9/20-335 [subseq from] Chitin-binding protein n=2 Tax=Prochlorothrix hollandica TaxID=1223 RepID=A0A0M2PNC9_PROHO\n------------------ADADKGAKARQLLGMKGAQPgETSIWKIRLQLMKPVTWIPLIWGVVCGAAASGHYIWNFENFFQALTCMFLSGPLMAGYTQTLNDFYDRDIDAINEPYRPIPSGAITVPQVTAQILVLLCGGIALAYGLDIWVGHEVPTVTALTLMGAFIAYIYSAPPLKLKQNGWVGNYALGSSYIALPWWAGQALFGHLNFTIVIVTLVYSMAGLGIAVVNDFKSVEGDSQLGLQSLPVMFGINKAAWVCVLMIDTFQLAIALYLVSIHQNFYAVLLVLLVIPQITFQDMYFLRDPLKNDVKYQASAQPFLVLGMLVTALAIGH\n>UniRef90_UPI0002AC912A/18-332 [subseq from] chlorophyll synthase ChlG n=1 Tax=Leptolyngbya sp. PCC 6406 TaxID=1173264 RepID=UPI0002AC912A\n---------------------SDprGSKARQLLGMKGAGaGETSIWKIRLQLMKPITWIPLIWGVLCGSASSGQFTWSVETVLVVAACMLLSGPLLTGYTQTLNDFYDRDIDAINEPYRPIPSGAISVPQVVVQILLLLGAGIAVAYGLDRWAGHTFPTITALSLGGSFLSYIYSAPPLKLKQNGWLGNYALGASYIALPWWAGHALFGELNLTIVLLTLFYSMAGLGIAVVNDFKSVEGDRQMGLASLPVMFGVGTAAWICVLMIDIFQGGIAAYLVAVHQNLYAVLLVLLIIPQITFQDMYFLRNPLENDVKYQASAQPFLVLGMLVTALALGH\n>UniRef90_A0A482SND9/55-384 [subseq from] Chlorophyll synthase ChlG n=1 Tax=archaeon TaxID=1906665 RepID=A0A482SND9_9ARCH\n----------------KKDDVASDQAVRQLMGIKGAAETKNIWAIRLQLMKPVTWIPLIWGVACGAAASGNYHtWnpfasdpaplslVAKDAMKAFTCMLLSGPLLTGYTQTLNDWEDRAIDAINEPYRPIPSGAISKSQVITQIWVLLLAGLRLAYGLDQWAGHEDPIIFKLSLFGSFISYIYSAPPLKLKATGWAGSFALGSSYISLPWLCGQAMFGELTWQVTLLTIFYSFAGLGIAIVNDFKSIEGDRKLGLQSLPVAFGVDKAKWLTVGMIDITQLLVAAFLFYIQEPTYSLALLALIAPQVFFQIKYFLPDPIKNDVKYQACAQPFLVLGILTTALAVGH\n>UniRef90_A0A6N2K5H6/16-325 [subseq from] Chlorophyll synthase ChlG n=17 Tax=Cyanobacteria TaxID=1117 RepID=A0A6N2K5H6_9CYAN\n------------------------ARTRQMLGMKGADvQGASIWKIRLQLMKPITWIPLMWGVLCGAASSGDFTWSIENVFRSLLCMLMSGPLLTGYTQTINDYYDREIDAINEPYRPIPSGAISLKQVIAQIWILWLGGIAVAAILDVTAGHADFIMTKLALGGSLVAYIYSAPPLKLKQNGWLGNYALGASYIALPWWAGHALYGTLNWTVVAVTLFYSLAGLGIAVVNDFKSVEGDRELGLKSLPVMFGVQNAALISATAIDVFQIGIAVYLVTVGEQLLASLIVLLVIPQITFQDMYFLRDPLKNDVKYQASAQPFLVIGMLVAGIAMGH\n>UniRef90_A2CBE2/14-329 [subseq from] Chlorophyll synthase 33 kD subunit n=13 Tax=Prochlorococcus TaxID=1218 RepID=A2CBE2_PROM3\n---------------PPETPAV--SDARQLLGIKGASGTTNIWKLRLQLMKPVTWIPLLWGVICGAAASGQYQWRVPDVLAAAACMVMSGPLLTGYTQTINDYYDREIDAINEPYRPIPSGAIPLTQVKLQIWMLLLGGLAVAYGLDRWAEHTTPVVLFLALGGSFVSFIYSAPPLKLKQNGWIGNYALGASYIALPWWAGQALFGQLTWTTALLTLAYSLAGLGIAVINDFKSVEGDRALGLQSLPVVFGIKKASWISAGMIDIFQLAMVVVLIAIGQHFASVVLILLIIPQITFQDIWLLRDPLAFDVRYQTSAQPFLILGMLVTALAIGH\n>UniRef90_UPI00034C6AA3/10-327 [subseq from] chlorophyll synthase ChlG n=1 Tax=Pleurocapsa sp. PCC 7319 TaxID=118161 RepID=UPI00034C6AA3\n----------------DKSDNSGNSKTRQLLGMKGAAsGETSLWKIRLQLMKPITWIPLIWGVVCGAASSGNFSWTLENVLLAAACMFLSGPLMTGYTQTVNELYDREIDAINEPYRPIPSGAISLPQVKVQIFVLLLAGLALAYGLDVAVDHDFPTILCIALGGSFIAYIYSAPPLKLKQNGWLGTYALGSSYIALPWWTGHALFGHLNWTIVILTLIYSFAGLGIAIVNDFKSVEGDRALGLKSLPVMFGVTTAAWICVIAIDIFQLGIGSYLVAIHENIYAIIVFCLVVPQIVFQNIYFLKNPLEYDVKYQASAQPFLVLGMLFTGLALGH\n>UniRef90_A0A433NKJ1/25-343 [subseq from] Chlorophyll synthase ChlG n=1 Tax=Chlorogloeopsis fritschii PCC 6912 TaxID=211165 RepID=A0A433NKJ1_CHLFR\n---------------EAKAIANRGAKTRQLLGMKGAApGETSIWKIRLQLMKPITWIPLMWGVICGAASSGEYTWTLENVFKAAVCMLLSGPLMAGYVQILNDYYDREIDAINEPYRPIPSGAISVPQVITQIWVLLIAGIALAFTLDKWAGNEFPTITTIAFIGAFVGYIYSAPPLKLKQNGWLGSYALGASYITFPWCTGHALFGELDWKIVVLTLIYSLAGLGIAIVNDFKSVEGDRKLGLQSLPVMFGVTTAAWICVVMIDVFQTAIAAYLIYIHENLYAAILILLIIPQITFQDMYFLRDPLKNDVKYQASAQPFLVLGMLVAGLAIGH\n>UniRef90_A5GMN7/4-310 [subseq from] Chlorophyll synthase 33 kD subunit n=4 Tax=unclassified Synechococcus TaxID=2626047 RepID=A5GMN7_SYNPW\n--------------------------ARQLLGMKGASGTTNIWKLRLQLMKPVTWIPLIWGVVCGAAASGHYEWRLDHFAAALGCMVMSGPLLAGYTQTINDYYDREIDAINEPYRPIPSGAIPLGQVKLQIWVLLLAGLAVAYALDLWAGHTTPVLLLLALGGSFVSFIYSAPPLKLKQNGWLGNYALGASYIALPWWAGQALFGQLTWATAILTLAYSLAGLGIAVVNDFKSVEGDRALGLQSLPVAFGIRPASWISAGMIDIFQLLMVAVLIAIGQHFAAVLLVLLIVPQITFQDIWLLRDPVAYDVKYQASAQPFLVLGMLVTALAIGH\n>UniRef90_A0A1Z4NIG6/17-327 [subseq from] Bacteriochlorophyll/chlorophyll a synthase n=1 Tax=Calothrix sp. NIES-3974 TaxID=2005462 RepID=A0A1Z4NIG6_9CYAN\n-----------------------SAKTRQLLGMKGANTgDTSIWKIRLQLMKPITWIPLIWGVICGAASSGEFTWTLENVLKSATCMLLAGPLMTGYTQTLNEYYDREIDAINEPYRPIPSGAIALPQVITQIIVLLLGGIGLAFVLDQWAGHEFPTVTVIAILGTFIAYIYSAPPLKLKQNGWLGTYALGSSYIALPWCTGHALFGELNWKVVVLTVIYSFAGLGIAIVNDFKSIEGDKQLGLKSLPVMFGVQTAAWICVIMIDTFQALIAGYLIYIHENLYAAIVLLLIIPQITFQDMYFLRNPLENDVKYQASAQPFLVLGMLVVGLALGH\n>UniRef90_A0A3S1CCV9/15-324 [subseq from] Chlorophyll synthase ChlG n=6 Tax=Calotrichaceae TaxID=2661849 RepID=A0A3S1CCV9_9CYAN\n------------------------AKARQLLGMKGAaSGESSIWKIRLQLMKPITWIPLIWGVICGAASSGEFTWTVENVLKSLTCMLLSGPLMAGYCQITNDYYDREIDAINEPYRPIPSGAISIPQVLTQIWVLLIAGLVLAFALDKWAGNSYPTITTIAVIGAIISYIYSAPPLKLKQNGWLGSYALGASYITFPWCTGHALFGELHWQIIVLTMFYSLAGLGIAIVNDFKSVEGDAKLGLKSLPVMFGTKTAAWICVLMIDIFQAGIAVYLISIHQQLYAAILLLLVIPQITFQDMYFLRDPLKNDVKYQASAQPFLVLGMLVTGIAIGH\n>UniRef90_UPI00195286C4/5-302 [subseq from] chlorophyll synthase ChlG n=1 Tax=Spirulina major TaxID=270636 RepID=UPI00195286C4\n-----------------------------------ASGETNIWKIRLQLMKPITWIPLIWGVVCGAASSGGYTWGINDFLVALTCMLLSGPLMAGYTQTLNDFYDREIDAINEPYRPIPSGAISVSQVVTQILVLLFAGLGLSYFLDVWAGHDFPIMLCLTAFGAFIAYIYSAPPLKLKKNGWLGNYALGSSYIALPWWAGHALFGELNVTLIILTLFYSLAGLGIAVVNDFKSVEGDRELGLQSLPVMFGITTAAWICVIMIDTFQAGVAGYLVSIHQNLYATLVILLVIPQIVFQDMYFLRDPLKNDVKYQASAQPFLVLGMLVVGLALGH\n>UniRef90_A0A401IJX6/9-323 [subseq from] Chlorophyll synthase n=1 Tax=Aphanothece sacrum FPU1 TaxID=1920663 RepID=A0A401IJX6_APHSA\n-------------------PNERGGKTRQLLGMKGATSgETSIWKIRLQLMKPITWIPLMWGVVCGAASSGGYVWSLENVLMVAACMLMSGPLMAGYTQTLNDFYDREIDAINEPYRPIPSGAISVPQVKAQILLLLGAGLSLGYGLDVWAGHDFPVMLCLTLGGAFLAYIYSAPPLKLKQNGWLGNYALGSSYIALPWWAGHALFGQLNWTIVVLTLIYSMAGLGIAIVNDFKSVEGDRQLGLKSLPVMFGVTTAAWICVIMIDLFQAGIGAYLIYIHQNLYATILLLLVIPQITFQDMYFLRNPLENDVKYQASAQPFLVLGMLVAGLALGH\n>UniRef90_A0A6P0RMK3/18-327 [subseq from] Chlorophyll synthase ChlG n=19 Tax=Oscillatoriales TaxID=1150 RepID=A0A6P0RMK3_9CYAN\n------------------------AKTRQLLGMKGAaSGETNIWKIRLQLMKPITWIPLIWGVVCGAASSGNYSWSLENVLISAACMLLAGPLMAGYTQTLNDFYDREIDAINEPYRPIPSGAISIPQVVTQIVFLLLAGVGLSYILDLSVGHDFPIITVLCFFGAFIAYIYSAPPLKLKQNGWLGNYALGSSYIALPWWTGHALFGELNLTIVILTLFYSFAGLGIAVVNDFKSVEGDEKLGLKSLPVMFGIGTAAWICVLMIDIFQAGVAVYLISIQENLYAVILLLMVIPQITFQDMYFLRNPLENDVKYQASAQPFLVLGMLITGLALGH\n>UniRef90_A0A846HC26/17-340 [subseq from] Chlorophyll synthase ChlG n=3 Tax=Cyanobacteria TaxID=1117 RepID=A0A846HC26_9CYAN\n----------INASEEVKAVVESGSKTRQLLGMKGAAaGETSIWKIRLQLMKPITWIPLIWGVVCGAASSGNYTWTLENVLKAGLCMLLSGPLMAGYVQIMNDYYDREIDAINEPYRPIPSGAISLPQVITQIWVLLIAGLGIAFALDKWAGNPFPTITTIAIIGSFVGYIYSAPPLKLKQNGWLGSYALGASYITFPWCTGHALFGDLNLTIVILTMFYSLAGLGIAIVNDFKSVEGDRQLGLQSLPVMFGVTNAALICVVMIDLFQGLIAAYLVSIHENLYAAILVLLIIPQITFQDMYFLRDPVNNDVKYQASAQPFLVLGMLVTGIALGH\n>UniRef90_UPI000B499B08/24-336 [subseq from] chlorophyll synthase ChlG n=1 Tax=Calothrix rhizosoleniae TaxID=888997 RepID=UPI000B499B08\n---------------------SGSSKARQLLGMKGAApGETSVWKIHLQLMKPITWIPLMWGVICGAASSGHYTWSWDNVLKVLACMLLSGPLLTGYTQTINDYYDREIDAINEPYRPIPSGAISIPRVIAQIFVLLFAGLGIAYGLDVWAGHDFPNVTAIALLGSFLAYIYSAPPLKLKQNGWLGNYALGASYIALPWCAGHALFGELNWKVVVLTLIYSMAGLGIAVVNDFKSVEGDKTLGLKSLPVMFGVQTAAWICVVMIDTFQAAIACYLFYIHENLYGAILLLLVIPQITFQDMYFLRNPLENDVKYQASAQPFLVLGMLVAGLAIGH\n>UniRef90_B4VXF2/14-323 [subseq from] Chlorophyll synthase, ChlG n=1 Tax=Coleofasciculus chthonoplastes PCC 7420 TaxID=118168 RepID=B4VXF2_9CYAN\n------------------------GKTRQLLGMKGAApGEKSIWKIRLQLMKPITWIPLIWGVVCGAASGGGYTWTPEDILRAVTCMLLSGPLMAGYTQTLNDFYDRELDAINEPYRPIPSGAISVPQVVTQIVLLLLAGIGVAYGLDQWVGHEFPTLTCLTLFGAFLAYIYSAPPLKLKKNGWLGNYALGASYIALPWWAGHALFGDLNWTIVILTLIYSLAGLGIAVVNDFKSVEGDRQLGLKSIPVMFGVGTAAWICVLMIDIFQAGIAGYLVSIHQNLYAAILLLLIVPQITFQDMYFLRSPLENDVKYQASAQPFLVLGMLVAGLALGH\n>UniRef90_A0A086CI68/15-321 [subseq from] Chlorophyll synthase n=2 Tax=Candidatus Atelocyanobacterium thalassa TaxID=713887 RepID=A0A086CI68_9CHRO\n-------------------------QARQLLGMKGGIyEKKSIWKLRLQLTKPITWVPLIWGVICGAASSGNYFWTIEDFAKVLACMVLSGPLMTGYTQTLNDFYDREIDAINEPYRPIPSGAISVSQVIVQILVLLTLGIVLSYGLDVWSNHEFPTMLCLTLGGAFISYIYSAPPLKLKRNGWLGNYALGASYIALPWWAGHALFGELNYTIVILTLFYSFSGLGIAIINDFKSIEGDSKLGLSSMPVMFGVTIASWICVMMIDIFQIGIGSYLIYIHENLYATILLLLVIPQITLQDMYFLRDPLKNDVKYQAMAQPFLVLGMLVVGLAL--\n>UniRef90_K9YTY7/17-325 [subseq from] Chlorophyll synthase, ChlG n=1 Tax=Dactylococcopsis salina PCC 8305 TaxID=13035 RepID=K9YTY7_DACSA\n-------------------------KTRQMLGMKGASTgETSVWKIRLQLMKPITWIPLIWGVVCGAASSGDFHWQVEDVVKVVTCMLLSGPLMAGYTQTLNDFYDREIDAINEPYRPIPSGAITVPQVITQILILLGGGLALAYGLDQWGGNAYPKITIITLLGTFLAYIYSAPPLKLKQNGWFGNYALGASYIALPWWAGHSLFGDLNWIIIVLTLIYSFAGLGIAVVNDFKSVEGDRTLGLKSLPVMFGVGGAAWISVLMIDIFQLGIAGYLISIQENLYATILVLLVIPQITFQDMYFLRSPLENDVKYQASAQPFLVLGMLVTGLALGH\n>UniRef90_A9BE45/4-310 [subseq from] Chlorophyll synthase 33 kD subunit n=2 Tax=Prochlorococcus TaxID=1218 RepID=A9BE45_PROM4\n--------------------------ARQLLGIKGAAETKNSWKLRLQLMKPITWIPLLWGVICGAAASGNYHWSLSNVIASIACMVMSGPLLAGYTQTINDYYDRDIDAINEPNRPIPSGAISLLQVKLQIWVLLGLGLLFAYGLDLWAGHSTPSVLLLALGGSFVSYIYSAPPLKLKQNGWIGNYALGASYIALPWWAGQALFGHLTWTTAILTLAYSLAGLGIAVINDFKSVEGDKALGLQSLPVVFGIKNASFISAGMIDIFQLAMVGVLIAIGQNLASVILILLIIPQITFQDIWLLNDPLKYDVKYQASAQPFLILGMLVTALAIGH\n>UniRef90_K9YBX8/18-327 [subseq from] Chlorophyll synthase n=3 Tax=Cyanobacteria TaxID=1117 RepID=K9YBX8_HALP7\n-----------------------G-KTRQMLGMKGAAtGETSIWKIRLQLMKPITWIPLIWGVICGAASSGNFHWQIEDLIKVVTCMLLSGPLMTGYTQTLNDFYDREIDAINEPYRPIPSGAISVPQVVTQILILLGAGLAIAFALDQWGGNAYPKITIITVIGTFLAFIYSAPPLKLKQNGWLGNYALGASYIALPWWAGHSLFGDLNLTIIVLTLIYSMAGLGIAVVNDFKSVEGDRELGLKSLPVMFGVGGAAWISVLMIDTFQLGIAGYLMSIHENLYATLLVLLVIPQITFQDMYFLRSPLENDVKYQASAQPFLVFGMLVTGLALGH\n>UniRef90_A0A4Y3FXD2/3-310 [subseq from] Chlorophyll synthase ChlG n=1 Tax=cyanobiont of Ornithocercus magnificus TaxID=2496102 RepID=A0A4Y3FXD2_9CYAN\n-------------------------NTRQLLGIKGAAGTNSVWKLRLQLMKPVTWVPLIWGVICGAAASGHFCWSLQDVLASVACMLMSGPLLAGYTQTINDYYDRDIDAINEPYRPIPSGAISLRQVRSQILLLLLAGLAVSYGLDIWAGHERPVLLLLALGGSFISYIYSAPPLKLKRNGWLGNYALGASYIALPWWAGQALFGQLTWTTVLLTLAYSLAGLGIAVVNDFKSVEGDRALGLCSLPVTFGIGPASWISAGMIDIFQIAMAVVLIIIGQHFASVLLVLLIIPQITFQDIWLLPDPVTFDVRYQASAQPFLVLGMLVTALAIGH\n>UniRef90_A0A1Z3HGI9/18-326 [subseq from] Chlorophyll a synthase ChlG n=1 Tax=Halomicronema hongdechloris C2206 TaxID=1641165 RepID=A0A1Z3HGI9_9CYAN\n-----------------------SGQTRQLLGMRGAQAgETSIWKIRLQLMKPITWIPLIWGVVCGSASSGNFSWTVDNVLVALACMLLSGPLLAGYTQTLNDFYDREIDAINEPYRPIPSGAISVPQVVAQILILLGAGIALAYGLDQWAGNTFPTITATAVGGSLLSYIYSAPPLKLKKNGWLGNYALGASYIALPWWAGHALFGDLNLTIIGLTLFYSLAGLGIAVVNDFKSVEGDRQLGLQSLPVMFGVTAAAWICVLMIDVFQGGIAAYLIGVHQNAYAVLLILLIIPQITFQDMYFLRAPLENDVKYQASAQPFLVLGMLVTALAL--\n>UniRef90_A0A2T1GJZ6/10-320 [subseq from] Chlorophyll synthase ChlG n=2 Tax=Chamaesiphon TaxID=217161 RepID=A0A2T1GJZ6_9CYAN\n--------------------EAKSAKTRQMLGMKGASTEaASIWKIRLQLMKPITWIPLMWGVVCGAASSGEYTWSIENVLKAALCMLMSGPLLTGYTQVVNEWYDREIDAVNEPYRPIPSGAISGSQVIVQIFVLLIGGIGVAYILDRAVNHDFPVMTCLAIGGAFVAYIYSAPPLKLKQNGWLGTYALGASYIALPWWAGHALFGTLNWTIVIMTLFYSLAGLGIAIVNDFKSVEGDKQFGLKSLPVMFGIDKAAWICVLMIDIFQAGIGVYLITIHQNLYAAILFLLIIPQITFQDMYFLRNPLENDVKYQASAQPFLVIGMLVAGLA---\n>UniRef90_A0A7T1I0F7/9-326 [subseq from] Chlorophyll synthase ChlG n=2 Tax=Synechococcus sp. CBW1004 TaxID=1353136 RepID=A0A7T1I0F7_9SYNE\n--------------SPSPESSVSG-GARQLLGMKGAGTTTNLWKIRLQLMKPVTWIPLIWGVICGAAASGGYHWRLPDLLAALACMVMSGPLLAGYTQTINDYYDREIDAINEPYRPIPSGAIPLTQVKLQIWVLLLAGLAVAWGLDLWAGHTTPVLLLLALGGSFVSFIYSAPPLKLKQNGWLGNYALGASYIALPWWAGQALFGQLTWTTALLTLVYSLAGLGIAVVNDFKSVEGDRALGLQSLPVVFGIQRASWISAAMIDVFQIAMVVVLIAIGQHFAAVLLVLLIVPQITFQDIWLLRDPLAFDVKYQASAQPFLVLGMLVTALAIGH\n>UniRef90_A0A1J0AE73/8-315 [subseq from] Bacteriochlorophyll/chlorophyll a synthase n=2 Tax=Cyanobacteria TaxID=1117 RepID=A0A1J0AE73_9CYAN\n------------------------AQVRQMLGMKGAQvQNLPKWRLRLQLMKPITWIPLIWGVLCGSASSGGFVWQWEDVLKVLTCMLLSGPLMTGYTQTLNDFYDREIDAINEPYRPIPSGAIPLGQVIAQIWFLLLAGLGLALFLDTWSGQSWPIITTIATIGTLLAFIYSAPPLKLKQNGWLGNYALGASYITLPWCAGHALFGTLNITIVILTLFYSLAGLGIAVVNDFKSIEGDRELGLASLPVQFGVQTAAWISAGMIDLFQIGVAVYLITIGQQLYATILLLFVIPQVTFQDMYFLRDPLANDVKYQASAQPFFVLGMLVVGLAL--\n>UniRef90_D3EQ23/16-321 [subseq from] Chlorophyll synthase n=1 Tax=Atelocyanobacterium thalassa (isolate ALOHA) TaxID=1453429 RepID=D3EQ23_ATETH\n--------------------------ARQLLGMKGAVDEkKSIWKIRLQLTKPITWVPLMWGVICGAASSGNFFWTIEDFLKTIVCMILSGPLMTGFTQTLNDFYDREIDAINEPYRPIPSGAISVPQVKAQIIILLTLGLLLSYGLDIWSNHEFPIMLCLTLGGAFVSYIYSAPPLKLKKNGWLGNFALGASYIALPWWAGHALFGELNYMIIILTLFYSFSGLGIAIINDFKSIEGDSKLGLNSMPVMFGVTIASWICVMMIDVFQIGIGIYLIYIHENLYATILLLLVIPQITLQDMYFLRDPLKNDVKYQAIAQPFLVLGMLVVGLAL--\n>UniRef90_A0A524RNI0/11-326 [subseq from] Chlorophyll synthase ChlG n=2 Tax=Aphanocapsa feldmannii TaxID=192050 RepID=A0A524RNI0_9CYAN\n-----------------RQAAAQGGGARQLLGMKTASSSVESWRIRLQLMKPVTWIPLVWGVVCGAAASGQFHWTLADVSASLLCMVMSGPLLAGYTQTINDYYDREIDAINEPYRPIPSGAISLGQVKLQIWLLLLAGLAVAYGLDRWAGHERDTLLLLALGGSFVSFIYSAPPLKLKQNGWLGNYALGASYIALPWWAGQALFGQLTWATALLTLAYSLAGLGIAVVNDFKSVEGDRALGLASLPVVFGIRRASWISAAMIDLFQLLMVAVLIAVGQHLAAVILVLLVLPQMVFQDIWLLRDPVAYDVNYQASAQPFLVLGMLVTALAIGH\n>UniRef90_T2IHG5/13-323 [subseq from] Chlorophyll a synthase ChlG n=9 Tax=Oscillatoriophycideae TaxID=1301283 RepID=T2IHG5_CROWT\n-----------------------SSKTRQLLGMKGASAgETSIWKLRLQLMKPITWIPLIWGVVCGAASSGNYTWTLENFLMAAACMLLSGPLMAGYTQTINDFYDREIDAINEPYRPIPSGAISVPQVVTQILVLLGLGLALSFGLDRWVGHEFPIMLCLTIGGAFLAYIYSAPPLKLKQNGWLGNYALGASYIALPWWAGHALFGQLNWTIVILTLFYSLAGLGIAVVNDFKSVEGDRQLGLKSLPVMFGVNTAAWLCVTMIDVFQAGIGAYLIYIHQNLYAAMVLLLVIPQITFQDMYFLRNPLENDVKYQASAQPFLVLGMLVAGLALGH\n>UniRef90_A0A2A2TES8/16-324 [subseq from] Chlorophyll synthase ChlG n=2 Tax=Calothrix TaxID=1186 RepID=A0A2A2TES8_9CYAN\n-------------------------KTRQLLGMKGATTgDTSIWKIRLQLMKPITWIPLIWGVVCGAASSGEYTWTLENFLKSAACMLLSGPLLTGYTQTINEYYDRDIDAINEPYRPIPSGAISLPQVISQAWVLMLSGIGLAYILDVWVGHEFPTITAMTLFGVFIAYIYSAPPIKLKQNGWLGTYALGSSYIALPWCAGHALFGELDWKIVVMTVIYSFAGLGIAIVNDFKSIEGDTKLGLKSLPVMFGVKTAAWICVTMIDVFQIAIAAYLIFIHQQLYAAILLLMVIPQMVFQDMYFLRDPLGNDVKYQASAQPFLVLGMLVVGIAIGH\n>UniRef90_A0A2P2JLE8/43-264 [subseq from] Uncharacterized protein MANES_09G106900 n=2 Tax=Rhizophora mucronata TaxID=61149 RepID=A0A2P2JLE8_RHIMU\nAAETDANEVKP--PAPDKAPASGGSSFNQLLGIKGAAQETNKWKIRLQLTKPVTWPPLVWGVVCGAAASGNFHWNLEDVAKSIVCMLMSGPFLTGYTQTMNDYYDREIDAINEPYRPIPSGAISENEVITQIWMLLLGGLGLGALLDVWAGHDFPIVFYLAVGGSLLSYLYSAPPLKLKQNGWIGNFALGASYISLPWWAGQALFGTLTPDIIVLTLLYSIAGV-------------------------------------------------------------------------------------------------------------\n>UniRef90_B8HUG0/29-337 [subseq from] Chlorophyll synthase, ChlG n=1 Tax=Cyanothece sp. (strain PCC 7425 / ATCC 29141) TaxID=395961 RepID=B8HUG0_CYAP4\n-------------------------RARQLLGMKGAQPgETNLWKIRLQLMKPITWIPLVWGVVCGAASSGHYTWTLENFLMAIGCMLLSGPIMTGYTQTMNDYYDREIDAINEPYRPIPSGIIPLPQVVAQILILLIAGLLLAVGLDFWAGHHYPSVTMTALGGAFLAYIYSAPPLKLKQNGWLGNYALGASYIALPWWAGHALFGQLNWKIVILTLAYSLAGLGIAIVNDFKSVEGDRKLGLKSLPVMFGVRPAAWLCVLMIDIFQVAMAAYLMYIHQNLYAVILILLIIPQITFQDMYFLRDPLKNDVKYQASAQPFLVLGMLVVGLALGH\n>UniRef90_A0A8J6XWK3/15-332 [subseq from] Chlorophyll synthase ChlG n=1 Tax=Iningainema tapete BLCC-T55 TaxID=2748662 RepID=A0A8J6XWK3_9CYAN\n-----------------QAKAAERSAkTRQLLGMKGASPgETAVWKLRLQLMKPITWIPLIWGVVCGAASSGEYTWTLENVLKAAACMLLAGPLLAGYTQTMNEYYDRDIDAINEPYRPIPSGAIPLPQVVTQILVLLIAGIALAFTLDVWSGHEFPSLTILALFGSFIAYIYSAPPLKLKQNGWLGTYALGSSYIALPWCTGHALFGELNWKIVILTVIYSFAGLGIAIVNDFKSVEGDRQFGLKSLPVMFGVTTAAWICVVMIDLFQAVIAGYLVFIHENLYAAILLLLVIPQITFQDMYFLRDPLKNDVKYQASAQPFLVLGMLVVGLALGH\n>UniRef90_A0A4D9CP71/26-335 [subseq from] Chlorophyll synthase ChlG n=19 Tax=Hapalosiphonaceae TaxID=1892263 RepID=A0A4D9CP71_MASLA\n------------------------AKTRQLLGMKGAApGESSIWKIRLQLMKPITWIPLIWGVICGAASSGEYTWTLENVLKAVVCMLLSGPLMAGYVQIMNDYYDREIDAINEPYRPIPSGAISIPQVITQIWVLLIAGVALAFALDKWGGNEFPTITTIAIIGAFIGYIYSAPPLKLKQNGWLGSYALGASYITFPWCTGHALFGELNWKIVVLTMFYSLAGLGIAIVNDFKSVEGDRKLGLKSLPVMFGITNAAWICVAMIDVFQIAIAGYLVYIHENLYAAILSLLIIPQITFQDMYFLRDPLTNDVKYQASAQPFLVLGMLVAGLAIGH\n>UniRef90_A0A139X375/33-342 [subseq from] Chlorophyll synthase ChlG n=3 Tax=Nostocales TaxID=1161 RepID=A0A139X375_9CYAN\n------------------------AKTRQLLGMKGAApGETSIWKIRLQLMKPITWIPLIWGVVCGAASSGNYTWTLENVLKSAACMLLAGPLLAGYTQTLNEYYDREIDAVNEPYRPIPSGAIPLPQVITQIIVLLIAGIALAFILDVWANHDFPNITVLAIFGSFIAYIYSAPPLKLKQNGWFGGYALGASYIALPWCTGHALFGELNWKVVVFTVVYSLAGLGIAIVNDFKSVEGDRQFGLKSLPVMFGVTAAAWICVIMIDIFQAGAAAYLVYLHENLYAAILVLLIIPQIVFQDMYFLRDPLKNDVKYQASAQPFLVLGMLVAGLAIGH\n>UniRef90_A0A7G7KH03/4-310 [subseq from] Chlorophyll synthase ChlG n=55 Tax=Bacteria TaxID=2 RepID=A0A7G7KH03_9SYNE\n--------------------------ARQLLGMKGASGTTNLWKLRLQLMKPVTWIPLIWGVVCGAAASGNYQWRWDHFLAALACMVMSGPLLAGFTQTINDYYDREIDAINEPYRPIPSGAIPLGQVKLQIWVLLLAGLAVAWGLDLWAGHQTPVVLLLALGGSFVSYIYSAPPLKLKQNGWLGNYALGASYIALPWWAGQALFGQLTWATAILTLAYSLAGLGIAVVNDFKSVEGDKALGLQSLPVVFGLEKASWISAGMIDVFQLLMVAVLIAIGQHFAAVLLVLLIVPQITFQDIWLLRDPVAFDVKYQASAQPFLVLGMLVTALAVGH\n>UniRef90_A2C0N5/4-310 [subseq from] Chlorophyll synthase 33 kD subunit n=6 Tax=Prochlorococcus TaxID=1218 RepID=A2C0N5_PROM1\n--------------------------ARQLLGIKGGSETTNIWKLRLQLMKPITWIPLLWGVICGAAASGNYHWELSNILASISCMFMSGPLLTGYTQTINDYFDREIDAINEPNRPIPSGAISLFQVKCQIWVLLIAGLGVAYLLDLWAHHTIPSVLLLALGGSFVSFIYSAPPLKLKQNGWLGNYALGASYIALPWWAGQALFGHLTWTTALLTLAYSLSGLGIAVINDFKSVEGDKSLGLESLPVVFGIKNASRISAGMIDIFQLAMVVVLIAIGQHFASVILVLLIIPQITFQDIWLLRDPLKFDVKYQASAQPFLILGMLVTAIAIGH\n>UniRef90_K9RJX1/8-326 [subseq from] Chlorophyll synthase n=4 Tax=Cyanobacteria TaxID=1117 RepID=K9RJX1_9CYAN\n-----------------KSETADRSaKTRQLLGMKGAAsgESSPKWKIRLQLMKPITWIPLIWGVVCGAASSGNYTWQTENFLKSAACMLLAGPILAGYTQTLNEYYDREIDAVNEPYRPIPSGAIPLPQVITQIWVLMIAGLGLAVALDRWAGNEFPTISVIAVLGVLIAYIYSAPPLKLKQNGWLGGYALGASYIAFPWCTGHALFGELNWKVVVFTVVYSLAGLGIAIVNDFKSVEGDKQFGLKSLPVVFGVEKAAWICAGMIDIFQVAIAAYLIYLHQNLYAAILLLLVIPQITLQDMYFLRDPLKNDVKYQASAQPFLVLGMLVAGIALGH\n>UniRef90_UPI0020CCB879/2-301 [subseq from] chlorophyll synthase ChlG n=1 Tax=Cyanobium sp. Morenito 9A2 TaxID=2823718 RepID=UPI0020CCB879\n---------------------------------KGASGTTSTWKLHLQLMKPVTWIPLIWGVVCGAAASGHFHWSPSQVGASIACMLMSGPLLAGYTQTINDYYDREIDAINEPYRPIPSGAVSLKAVKIQIWVLLLAGLTVAWGLDLWAGHSTPVLLLLALGGSLVSYVYSAPPLKLKQNGWLGNYALGASYIALPWWAGQALFGQLTWTTALLTLVYSLAGLGIAVVNDFKSVDGDRALGLQSLPVVFGLERASWISAGMINIFQLAMVGVLIAIGQHFAAVLLVLLIVPQITFQDIWLLRDPVAFDVKYQASAQPFLVLGMLVTALAIGH\n>UniRef90_A0A6P1ZT30/29-343 [subseq from] Chlorophyll synthase ChlG n=8 Tax=Aphanizomenonaceae TaxID=1892259 RepID=A0A6P1ZT30_9CYAN\n--------------------VADrSSKARQLLGMKGAApGEKSIWKIRLQLMKPITWIPLIWGVVCGAASSGNYIWTWENVLKAAACMLLSGPLLAGYTQTLNEYYDREIDAVNEPYRPIPSGAIPLPQVITQIWVLLISGNALAFALDVWAGNEFPTITTIAILGSFIAYIYSAPPLKLKQNGWLGGYALGASYMAFPWCTGHALFGELNWKIVVITVVYSLAGLGIAIVNDFKSVEGDRQFGLKSLPVMFGVTRAAWVCAAMIDIFQAVIAVYLITIHENLYAAILLLLIIPQITFQDMYFLRDPLKNDVKYQASAQPFLVLGMLVAGIAMGH\n>UniRef90_UPI0008F9AA64/38-344 [subseq from] chlorophyll synthase ChlG n=1 Tax=Geitlerinema sp. PCC 9228 TaxID=111611 RepID=UPI0008F9AA64\n-------------------------QTRQILGMRGADyQETSIWRIRLQLMKPITWVPLVWGVVCGAAASGNFSWTIENILLAIACMTLSGPLLAGYTQTMNDFFDREIDAINEPYRPIPAGAIGTGQVVAQILVLLAAGLGLAYFLDWWVGNEIPSVTMVALVGSFLAYIYSAPPLKLKRNGWLGNYALGASYIALPWCAGHALFGTLNLQVILLTMFYSFAGLGIAIVNDFKSVQGDRELGLKSIPVMFGTTAAAWICALTIDLFQIGVAGYLISLQQNLFATILLLMVIPQITFQDMYLLRDPVNNDVKYQANAQPFLVLGILVTALAI--\n>UniRef90_A2BV88/5-310 [subseq from] ChlG n=25 Tax=Prochlorococcus TaxID=1218 RepID=A2BV88_PROM5\n---------------------------KQLLGIKGASETSSIWKLRIQLMKPITWIPLIWGVICGAAASGNFQWTISNVLASLACMLMSGPLLAGYTQTINDYFDRDIDAINEPNRPIPSGKISIKEVKTQIWVLLISGLVVSFLLDLYAKHSFPSVLLLALGGSFVSYIYSAPPLKLKQNGWLGNYALGASYIALPWWAGQALFGKLTIVTALLTLAYSLSGLGIAVINDFKSVEGDSKLGLNSLPVIFGIKNASRISAGLIDIFQLAMVIVLIVIGQHLASVILVLLVIPQITFQDMWLLRDPLKFDVKYQASAQPFLITGMLVTALAIGH\n>UniRef90_A0A368CR16/5-319 [subseq from] Chlorophyll synthase ChlG n=9 Tax=Synechococcales TaxID=1890424 RepID=A0A368CR16_9SYNE\n---------------PNPE-VSSGGGARQLLGMKGASGSSSIWKLRLQLMKPVTWIPLIWGVLCGAAASGNFHWQWPDVLASLACMVMSGPLLAGFTQTINDYYDRDIDAINEPYRPIPSGAIPLWQVKVQIWVLLIAGIAVSWGLDRWAGHQTPVLLLLALGGSFVSFIYSAPPLKLKQNGWLGNYALGASYIALPWWAGQALFGQLSWGTVWLTLAYSLAGLGIAVVNDFKSVEGDRELGLQSLPVVFGVTRASWISAAMIDVFQIAMVVALVLLGQHFAAVLLTLLIIPQITFQDIWLLRDPVAFDVKYQASAQPFLVIGMLVTALAL--\n>UniRef90_UPI0003606A35/34-347 [subseq from] chlorophyll synthase ChlG n=1 Tax=Synechococcus sp. PCC 7336 TaxID=195250 RepID=UPI0003606A35\n-----------------NGAASKGARARQMLGMKGAEVgDRSVWQIHLQLMKPVTWIPLMWGVVCGAASSGGYEWTWECFAQSMACMLMSGPLLAGYTQTLNDYYDREIDAINEPYRPIPSGAISLQRVIAQIWLLLLLGLGLAFGLDVWAAHEFPIMTVLAAFGIFVAYIYSAPPLKLKQNGWLGNYALGSSYIALPWWAGHALFGQLNATVIAITLIYSLAGLGIAVVNDFKSVEGDRELGLQSLPVVFGVQKAAWISVTTIDVFQISMAIFLVVVGQNLLATLIVFLVIPQIVLQDMYFLRDPVANDVKYQASAQPFLVLGMLVMAFG---\n>UniRef90_A0A0D2MYK7/58-336 [subseq from] Chlorophyll synthase n=1 Tax=Monoraphidium neglectum TaxID=145388 RepID=A0A0D2MYK7_9CHLO\n----------------EKA-ASGDAGVRQMLGMKGASEETDLFKIRVQLTKPVTWVPLIWGVVCGAAASGNYVWNdPTDVAKLLTCCMMSGPFLTGYTQTINDYYDREIDAINEPYRPIPSGKITEEQVVTQFLALLAGGLGTAALLDVWAGHETPILFGLAVFGSFISYIYSAPPLKLKQSGWAGNYALGSSYIALPWWAGQALFGTLSADVMVLTVLYSLAGLGIAIVNDFKSIEGDRAMGLQSLPVAFGVDTAKWICVSTIDVTQLGVAAYLAfGLHETTYAAVLLGLILPQA---------------------------------------\n>UniRef90_UPI000560F08E/10-330 [subseq from] chlorophyll synthase ChlG n=1 Tax=Myxosarcina sp. GI1 TaxID=1541065 RepID=UPI000560F08E\n------------QNQISKQPASNA-KARQLLGIRGAAaGETSIWKIRLQLMKPITWIPLIWGVVCGAASSGNFSWTLENTLLAAACMLLSGPLMTGYTQTVNELFDREIDAINEPYRPIPSGAISLTQVKVQIFFLLLAGIALAYGLDRAVGHEFLTITCIAIGGSFLAYIYSAPPLKLKQNGWLGTYALGSSYIALPWWTGHALFGDLNWTIVILTLIYSFAGLGIAIVNDFKSVEGDRQLGLKSLPVMFGVTTAAWICVVAIDLFQIGIGSYLVSIRENLYGAIVLLLVIPQITFQDMYFLRDPLENDVKYQASAQPFLVLGMLFTGLALGH\n>UniRef90_K9VAU8/9-326 [subseq from] Chlorophyll synthase n=1 Tax=Calothrix sp. PCC 6303 TaxID=1170562 RepID=K9VAU8_9CYAN\n---------------PNPEDERSGK-TRQLLGMKGASAgETSIWKIRLQLMKPITWIPLIWGVVCGAASSGEFTWTLENVLMSAACMLLSGPLLAGYTQTLNEYYDREIDAVNEPYRPIPSGAIPLPQVITQIWVLLISGNILAVLLDTWAGNSFPTITCIAVLGSFIAYIYSAPPLKLKQNGWFGGYALGASYIAFPWCTGHALFGELNWKIVVFSVVYSLAGLGIAIVNDFKSVEGDRQFGLKSLPVMFGVDKAAWICVTMIDVFQIAIACYLIYIHQQLYGAIVLLLVIPQMTFQDMYFLRDPLKNDVKYQASAQPFLVLGMLVAGLALGH\n>UniRef90_UPI00047B5D2B/26-342 [subseq from] chlorophyll synthase ChlG n=1 Tax=Fischerella sp. PCC 9605 TaxID=1173024 RepID=UPI00047B5D2B\n-----------------AASVSRSAKTRQLLGMKGAAsGETSVWKIRLQLMKPITWIPLMWGVICGAASSGEYTWTLENVLKSLLCMLLAGPIMAGYTQTMNEYYDREIDAINEPYRPIPSGAIPLPQVVTQIIVLLLAGIAIAFTLDVWAGHEFPTITVIALVGGLIAYIYSAPPLKLKQNGWLGGYALGASYIAFPWCTGHALFGELNWKIVVFTAIYSLAGLGIAVVNDFKSIEGDRKFGLKSLPVMFGANSAAWICVVLIDVFQAAIAAYLVYVHENLYAALLALLIIPQITFQDMYFLRDPMNNDVKYQASAQPFLVLGMLVAGLAIGH\n>UniRef90_UPI001F5557CE/2-300 [subseq from] chlorophyll synthase ChlG n=1 Tax=Leptolyngbya sp. FACHB-36 TaxID=2692808 RepID=UPI001F5557CE\n---------------------------------RGAKAgDTSIWKIRLQLMKPITWIPLMWGVICGAASSGNYTWTLENGLISAACMLLAGPLLAGYTQTVNELYDRDIDAINEPYRPIPSGAISLPQVVTQVWVLLIAGIGLAFTLDRWAGHEFPTITVMAIGGSFLAYIYSAPPLKLKRNGWLGGYALGASYIAIPWWTGHALFGDLNWTIVLLTLFYSLAGLGIAVVNDFKSVQGDQQLGLKSLPVMFGVMTAAWLCVLMIDIFQAGVAAYLIRIHENRYAAILLLLIIPQITFQDMYFLRNPLENDVKYQASAQPFLVLGMLVTALAL--\n>UniRef90_A0A6P0QFQ3/10-301 [subseq from] Chlorophyll synthase ChlG (Fragment) n=13 Tax=Cyanobacteria TaxID=1117 RepID=A0A6P0QFQ3_9CYAN\n-----------------------SAKTRQLLGMKGAApGETSIWKIRLQLMKPITWIPLIWGVVCGAASSGGYSWTLEDVLKAATCMLLSGPLMVGYTQTLNDFYDREIDAINEPYRPIPSGAISVRQVVTQILVLLIAGIGLAYILDRWVGHEFPTITCLAIGGAFLAYIYSAPPLKLKKNGWLGNYALGASYIALPWWTGHALFGDLNWTIVILTLFYSLAGLGIAVVNDFKSVEGDRQLGLKSLPVMFGIGAAAWICVLMIDVFQVGIAGYLIGIHQNLYAAILMLLIIPQITFQDMYFLRDPLKNDVKYQA-------------------\n>UniRef90_A0A7S0QNV0/89-408 [subseq from] Chlorophyll synthase n=1 Tax=Pyramimonas obovata TaxID=1411642 RepID=A0A7S0QNV0_9CHLO\n-------------------GAGKGSaDVQQILGFRqtSATDELPKWRIQIQLMKPGTWVPVCWGVMCGAAASGNYHWIEafpRDFLEALACVFLSGPCLTGFTQVINDWYDRDIDAINEPNRPIPSGRISGTDVAVQASVLLIGGWALALKLDQLRGHEFPTLLTIALFGSFISYIYSAPPLKLKANGWQGTYALGASYIALPWWAGQALFGELTPEVMVMTLAYSIAGLGIAIVNDFKSIEGDTALGLKSLPVEFGVETAKWITVGTIDAFQLLIAAYLFNIGSEGYGTVLLALIIPQVYAQFRYFLVDPIKNDVKYQASAQPFLVFGILTTALAIGH\n>UniRef90_UPI001ABAF437/34-343 [subseq from] chlorophyll synthase ChlG n=1 Tax=Aetokthonos hydrillicola TaxID=1550245 RepID=UPI001ABAF437\n------------------------AKTRQLLGMKGAASgGGSVWKIRLQLMKPITWIPLIWGVICGAASSGDYTWTLENVLKAATCMLLAGPLMTGYTQTVNEFFDRDIDAINEPYRPIPSGAISLPQVITQILVLVISGVALAFVLDVWAGHEFPTITCLAILGSFIAYIYSAPPLKLKQNGWLSSYALGASYIALPWCTGHALFGELNWKIVVLTVVYSLAGLGIAIVNDFKSVEGDRQFGLKSLPVMFGVTNAAWISVVLIDVFQAAIAVYLITINENLYAAILLLLIIPQLTFQDMYFLRDPLNNDVKYQASAQPFLVLGMLVAGLALGH\n>UniRef90_F0YIB7/50-401 [subseq from] Chlorophyll synthase, chloroplastic n=1 Tax=Aureococcus anophagefferens TaxID=44056 RepID=F0YIB7_AURAN\n--------TIVSAKGDLEGDAKVGSSgFRQLVGFRGAADTEDepLWKIRVQLTKPGTWVPLIWGVACGAAASGNYRWPLlggaslaeggEDLAKALTCMVLSGPCLTGFCQTINDWYDRDLDAINEPYRPIPSGRITEEEVFQQVYALLFGGLALAFGCDAWAGHDVlgnPLnsIGLIACFGAVVSYLYSAPPFKLKAEGWRGSFALGASYIALPWWCGQAMFGevgagaaggELTPDVVVLTVLYSFAGLGIAIVNDFKSIEGDRELGLKSLPVAFGIDGAKYICAGMIDVTQISVAAYLAYIGETTYALILGGLIAPQIWAQTQYLLKDPVKYDVKYQGTAQPFLVFGILTTALAVSH\n>UniRef90_A0A0J6BDN0/2-301 [subseq from] Chitin-binding protein n=5 Tax=Synechococcaceae TaxID=1890426 RepID=A0A0J6BDN0_9SYNE\n---------------------------------KGAAGSSNIWKIRLQLMKPVTWIPLIWGVLCGAAASGNFHWTLPEVGASIACMVMSGPLLAGYTQTINDYYDREIDAINEPYRPIPSGAIPLAQVKLQIWVLLLAGLAVAWGLDRWAGHTTPVLLLLALGGSLVSFIYSAPPLKLKQNGWLGNYALGASYIALXWWAGQALFGQLTWTTAILTLAYSLAGLGIAVVNDFKSVEGDRALGLQSLPVVFGIERASWISAAMIDVFQLAMVAVLITIGQHRAAVLLVLLIIPQITXQDIWLLRDPVAXDVKYQXSXQPFLVLGMLVTXLAIGH\n>UniRef90_A0A0V7ZT18/26-344 [subseq from] Chlorophyll synthase ChlG n=1 Tax=Mastigocoleus testarum BC008 TaxID=371196 RepID=A0A0V7ZT18_9CYAN\n---------------EVKTNANSGSKARQLLGMKGAAAgGTSIWKIRLQLMKPITWIPLIWGVVCGAASSGKYTWTLENVLMSAACMLLAGPLLAGYTQTLNEYYDREIDAINEPYRPIPSGAIPLPQVVIQIWVLLLAGLGLAFGLDKWAGNEFPTITTIAFLGTFIAYIYSAPPLKLKQNGWWGGYALGASYIAFPWCTGHALFGELNWKVAVFTVIYSLAGLGIAIVNDFKSVEGDKKFGLKSLPVMFGVTTAAWICVIMIDVFQAAIAGYLIYLHENLYAAILLLLIIPQITFQDMYFLRNPLKNDVKYQASAQPFLVIGMLVAGLAIGH\n>UniRef90_U5DIP0/17-332 [subseq from] Chlorophyll synthase, chlG n=2 Tax=Rubidibacter TaxID=582491 RepID=U5DIP0_9CHRO\n-----------------EVP-APGAKARQMLGMKGAAsGETSIWKIRLQLMKPITWIPLIWGVVCGAASSGSYVWSLECLLQAAACMLLAGPLMTGYTQTLNDFYDRDLDAINEPYRPIPSGAISVPQVVVQVVVLLVAGVVLAYVLDLWAGNEVPTITFTAIGGAFVAYIYSAPPLKLKKNGWLGNYALGASYIALPWWTGHAMFGEMNLTIAVLTLIYSFAGLGIAVVNDFKSVQGDTQLGLKSLPVMFGVGTAAWLSALMIDTFQAGIAGYLIYARENFYAVLLVLLIVPQIAFQDMYFLRDPLKNDVKYQASAQPFLVLGMLVTGLALGH\n>UniRef90_A0A1D2ACQ7/75-397 [subseq from] Chlorophyll synthase, chloroplastic n=2 Tax=Auxenochlorella protothecoides TaxID=3075 RepID=A0A1D2ACQ7_AUXPR\n------------EDDPNRAFFLGVKGNAQMLGIRGAAVETDIWKIRLQLTKPVTWIPLIWGVICGAAASGNFEWTFRDCALSALCMLMSGPLLTGFTQTMNDYYDREMDAINEPNRPIPSGAIPEGDVVAQIWILFFTSIAVAYTLDQAsPSHDNLQLTGLALIGSFISFAYSVPWIKLKRSGWIGNYALGSSYIALPWWAGQILFGQLRLDVAILTMLYSIAGLGIAIVNDFKSIKGDRELGLNSLPVAFGIEKAKWICAASIDVTQLGVAAYLAwGLNEPYYAAGIAACLAPQVYAQVRYFLPDPVANDVKYQATAQPFLVIGLLVTALAIGH\n>UniRef90_A0A2Z5T4X4/14-321 [subseq from] Bacteriochlorophyll/chlorophyll a synthase n=1 Tax=cyanobacterium endosymbiont of Rhopalodia gibberula TaxID=1763363 RepID=A0A2Z5T4X4_9CYAN\n------------------------KTTRQLLGMKGAApGETSIWKLRLQLMKPITWIPLMWGIVCGAASSGEYVWTLENALKIAACMLLSGPLMAGYTQTTNDFYDREIDVINEPYRPIPSGAISVPQVVIQILVLLGLGLALGYALDIWANHEFPIMFFLTLGGALVAYIYSAPPFKLKQNGWLGNYTLGASYIALPWWAGHALFGELNWKIVDLTLFYSFTGLGIAIVNDFKSVEGDHQLGLKSLPVMFGINRAAWICVIMIDFFQVGVAGYLLYIHQNLYAAILLSLVIPQVTLQNVHFLKAPLQNDIKYQSRAQPFLVLGMLVTGLAL--\n>UniRef90_UPI001C402D33/9-316 [subseq from] chlorophyll synthase ChlG n=1 Tax=Anthocerotibacter panamensis TaxID=2857077 RepID=UPI001C402D33\n------------------------RKARQILGMRGAESgERSLWKLRLQLMKPVTWIPLIWGVVCGTASSGGFTWTVGHVLLVVLAMILAGPLLTGYTQTINDYYDRDLDAINEPYRPIPSGAITLNQVRAQIAILLGLGLATAFGLDWLVGHPFPTVGVLAIGGSLLAYIYSAPPLKLKQFGWIGNYALGASYIALPWWCGHALFGTLTPTIVILTLFYSFAGLGIAVVNDFKSVEGDRALGLQSLPVVFGIKQAAWISVLTIDVFQLGVFGYLVATGKFaWYGAVLLGLILPQIFLQRQ-LLADPVANDVRYQASAQPFLVLGMLVTGLAL--\n>UniRef90_A0A7S4GFU4/166-521 [subseq from] Chlorophyll synthase n=1 Tax=Eutreptiella gymnastica TaxID=73025 RepID=A0A7S4GFU4_9EUGL\n-------NYIQNIEAKNETTNVGSDKSRQLLGIKGALdDEVPLWKIRVQLTKPVTWVPLIWGVACGAAASGNFHWwnpftigqpghiplnlALSDYAKALTAMFMSGPLLTGYTQTINDWYDREIDAINEPYRPIPSGRITGPQVIAQIWVLLLAGVGVAAGLDYAAGHWFdgfsgvflgpvqiPPIVANALFGAFVAYIYSAPPLKLKQSGWIGNYALGASYIALPWWCGQSLFGELNTEVMVLSVLYSLAGLGIAIVNDFKSIEGDRDMGLMSLPVQFGIEKAKWICAGTIDATQLAVALYLAYIGETNYAITLFGLVAPQMFFQLKFFLKNPLEFDVKYQASAQPFLVFGILCTALAMGH\n>UniRef90_A0A7J9K7Q1/1-204 [subseq from] Chlorophyll synthase (Fragment) n=1 Tax=Gossypium armourianum TaxID=34283 RepID=A0A7J9K7Q1_9ROSI\n----------------------------------------DKWKIRLQLTKPVTWPPLVWGVVCGAAASGNFHWNLEDVAKSILCMIMSGPCLTGYTQTLNDWYDREIDAINEPYRPIPSGAISENEVISQIWLLLLGGLGIAGLLDVWAAHDFPIVFYLALGGSLLSYIYSAPPLKLKQNGWIGNFALGASYISLPWWAGQALFGTLTPDIVVLTLLYSIAGLGIAIVNDFKSIEGDKALGLQ-----------------------------------------------------------------------------------------\n>UniRef90_A0A2P7EBH4/4-321 [subseq from] Chlorophyll synthase ChlG n=7 Tax=Synechococcales TaxID=1890424 RepID=A0A2P7EBH4_9SYNE\n--------------SPNSEX-ASGGAARQLLGMKGASGSQNPWKLRLQLMKPVTWIPLIWGVICGAAASGGFQWTWQNSTASLACMLMSGPLLAGFTQTINDYYDRDIDAINEPYRPIPSGAIALWQVKLQIWVLLIAGLAVAWGLDIWAQHQKPVLLLLALGGSFVSFIYSAPPLKLKQNGWLGNYALGASYIALPWWAGQALFGKLSWATAALTLAYSLAGLGIAVVNDFKSVEGDKALGLQSLPVVFGVKRASWISATMIDLFQIAMVXALVLLGQHFAAVLLTLLIIPQITFQDIWLLRDPILFDVKYQASAQPFLVIGMLVTALALGH\n>UniRef90_A0A2T1EMM7/35-352 [subseq from] Chlorophyll synthase ChlG n=2 Tax=Cyanobacteria TaxID=1117 RepID=A0A2T1EMM7_9CHRO\n------------------APLvSDRSaKTRQMLGMKGASSgETSIWKIRLQLTKPITWIPLIWGVLCGTASSGNFTWSLENVLKVATCMLLAGPLLAGYTQTVNDYSDREIDAVNEPYRPIPSGAITTPQVVTQILTLLLSGIAIAFTLDKWADHQFPTITALALGGSFLAYIYGAPPFQLKRNGWLSGYALGASYIALPWCTGHALFGDLNWTIVVLTLIYSMAGLGIAVVNDFKSVEGDRQFGLQSLPVMFGVNTAAWICVVMIDLFQAGIGAYLLSLHENVYGAIVLLLIVPQIVFQKLYFLPDPLNNDVKYQASAQPFLVLGMLLTGIALGH\n>UniRef90_B1X3K9/12-319 [subseq from] Bacteriochlorophyll a synthase n=1 Tax=Paulinella chromatophora TaxID=39717 RepID=B1X3K9_PAUCH\n-----------------------GINARQILGMKGASETNNNWKLRFQLMKPVTWIPLIWGVICGAAASGNFSWDFHKVLASFLCMVMSGPLLAGYTQTVNDYYDREIDAINEPYRPIPSKSISLNQVRLQIYILLFTGLIIAYVLDLYAGHGTPILLYLALGGSFISFIYSAPPFKLKQNGWLGNYALGASYIALPWWAGQALFGHLTWTTIIITLGYSLAGLGIAVVNDFKSVEGDKALSLQSLPVAFGIESASWISAGMINLFQLAMFIMLVAIGQHFAAILLLLLVIPQIVFQDIWLLRHPILFDVRYQGSAQPFLVLGMLITALAI--\n>UniRef90_A0A1L5YB35/6-320 [subseq from] Bacteriochlorophyll a synthase n=3 Tax=Paulinella micropora TaxID=1928728 RepID=A0A1L5YB35_9EUKA\n------------------SPLETGSNARQLLGMKGASETKNIWKLRIQLMKPVTWIPLIWGVTCGAAASGQFNWSFQSVLASIACMIMSGPLLAGYTQTINDYYDREIDAINEPYRPIPSQSVSLTQVRQQIWVLLLGGLIIAYGLDVYANHSTPVLFILALIGSFISFIYSAPPLKLKQNGWLGNYALGASYIALPWWAGQALFGQLTLATSLLTLGYSLAGLGIAVVNDFKSVEGDKVLDLKSLPVVLGIESASWISAGMINLFQLGIVIVLILIDQHFAAVLLLLLIIPQVVFQDIWLLRQPMLFDVQYQGSAQPFLVLGMLVTALAIGH\n>UniRef90_A0A7S3TWQ0/68-408 [subseq from] Chlorophyll synthase (Fragment) n=2 Tax=Choreotrichia TaxID=141411 RepID=A0A7S3TWQ0_9SPIT\n--------------AKTNAEAADGSgSIRQLLGLKGASADDGksflNWKIRLQLMKPATWVPLIWGVACGAAASGNYHavwnlfgdapttdsWAVvgEDTLKAMAAMMLSGPILCGFTQTINDWYDRELDAINEPYRPIPSGAISEGEVYAQIAVLLIGGLVLATQLDAWAQNEWPVITLIATFGSFMAYIYSAPPLKLKAEGWYGTYALGSSYIALPWLCGHAMFSasTITPQEVILTVLYSIAGLGIAIVNDFKSIEGDRELGMNSLPVAFGVDTAKWICVGSIDLTQLGVAAYLYSIGEPFYALILFGLVLPQMFAQIT-FVQDPVANDVKYQAAAQPFLVLGILCTAVAIGH\n>UniRef90_A0A061S1F3/70-321 [subseq from] Chlorophyll synthase n=1 Tax=Tetraselmis sp. GSL018 TaxID=582737 RepID=A0A061S1F3_9CHLO\n-----------------------NKGIFQLLGMKGAGDTDDKLKIRIQLMKPVTWVPLIWGVLCGAAASGHFEWTPENVAKSALCMTMSGPLLTGYTQTINDYFDREIDAINEPYRPIPSGKISEAEVVTQFLLLLTGGIGVAsAALDVWAGHDFPVMTLLAVFGSFISYIYSAPPLKLKQSGWAGNYALGSSYIALPWWAGQALFGTLTADVMVLTVLYSLAGLGIAIVNDFKSIEGDRALGLQSLPVAFGVEGAKWICVSTIDVTQLGVAAYL-----------------------------------------------------------\n>UniRef90_UPI001FCAC837/40-359 [subseq from] chlorophyll synthase ChlG n=1 Tax=Thermostichus vulcanus TaxID=32053 RepID=UPI001FCAC837\n-----------PEPKPNKSDKG-SKRARQLLGMKGAEVESrSIWQLHLQLMKPVTWIPLVWGLIPGAASSGHFTWTWENVGLILVGMILAGPLMAGYTQTVNEYYDREIDAINEPYRPIPSGAISLGRVIAQIWVLLILGVGLAYGLDWYTGHEFPVITCIALGGALVAYIYSAPPLKLKRNGWLGNYALGASYIALPWWTGHALFGQLNWTVCILTLIYSLAGLGIAVVNDFKSIEGDKQFGLASLPVMFGAMGAAWISVLMIDLFQLSMASFLVGAGMQLYAAILVLLIIPQITFQDMYFLRDPLKNDVKYQASAQPFLVLGMLVVGLAL--\n>UniRef90_A0A7S2PWC1/4-330 [subseq from] Chlorophyll synthase ChlG n=1 Tax=Brandtodinium nutricula TaxID=1333877 RepID=A0A7S2PWC1_9DINO\n--------ASARRRSARTARAAEGESgVRQILGMKGATdEEVPLWKIRLQLCKPVTWPPLVLGCVCGTAATGVWNWEPTQWALLIGAMFISGPCLTGFTQTINDWYDKDIDAINEPYRPIPSGRITESEVWEQIYALVIVGLGIALGLDYAVGHiptGTPQVFIVACVGVFLAYIYSAPPLKLKQNGWAGNYALGWSYVSLPWWCGQALFGTLTPEIVLLTTFYSIAGIGIAIVNDFKSIEGDRKMGLDSIPVMYGIDTAKWLTVGLIDGVQLVVAAWLYSIGEVNYAAGLLGLIIPQVFAQKTLLLEDPIANDVKFQASSLPFFQLGILVTASA---\n>UniRef90_A0A2H4ZNV9/9-320 [subseq from] Bacteriochlorophyll a synthase n=1 Tax=Paulinella longichromatophora TaxID=1708747 RepID=A0A2H4ZNV9_9EUKA\n---------------------ETGSNARQLLGMKNAGETTNIWKLRIQLMKPVTWIPLIWGVICGAAASGNFHWELNQVFASILCMLMSGPLLAGYTQTINDYYDREIDAINEPYRPIPSQSIPLWQVRYQICVLLASGLAVAYGLDIYAKHTTPILFILALGGSFISFIYSAPPFKLKQNGWLGNYALGASYIALPWWAGQALFGQLTFATTLLTLGYSFAGLGIAVVNDFKSVEGDKALNLLSLPVVFGIESASWISAGMINLFQLGMATVLILVGQHFAAVVLILLIVPQIIFQDIWLLRQPMMFDVQYQGSAQPFLVLGMLMTALAIGH\n>UniRef90_K9SUT1/19-326 [subseq from] Chlorophyll synthase n=1 Tax=Synechococcus sp. PCC 7502 TaxID=1173263 RepID=K9SUT1_9SYNE\n--------------------------TRQILGMKGATaTETSIWKLRLQLMKPITWIPLMWGVICGAASSGKYTWTLENVLISAACMLLSGPIMTGYTQIMNDYYDREIDAINEPYRPIPSGAISLKQVIAQIWFLLIVGMEIAVSLDFWAGHESFTVTKIAVIGAFLAYIYSAPPLKLKQNGWLGSYALGASYITLPWCVGHALFGELNWKVVAITMFYSLAGLGIAIVNDFKSVEGDRTLGLKSLPVMFGVNRAALISAIMIDVFQIGIAAYLVTLGEQLYASVLMLLIIPQITFQDMYYLRDPLKNDVKYQASAQPFLVIGMLVAGVAMGH\n>UniRef90_A0A2J8A8T4/43-273 [subseq from] Chlorophyll synthase, chloroplastic n=1 Tax=Tetrabaena socialis TaxID=47790 RepID=A0A2J8A8T4_9CHLO\n----------VNKQATEKEKSSGNSTARQLLGMKGAALETDIWKIRLQLTKPVTWIPLIWGVGCGAAASGNYQWNDpVQIAQLLACMVMSGPFLTGYTQTINDWYDRDIDAINEPYRPIPSGRISKNDVIAQIWVLLLGGLGLGYALDTWVGHETPTLFYLTVFGSFISYIYSAPPLKLKQSGWAGNYALGSSYIALPWWAGQALFGTLTPDVMALTVAYSLAGLGIAIVNDFKSIEGDRW---------------------------------------------------------------------------------------------\n>UniRef90_A0A2J8A8T4/275-316 [subseq from] Chlorophyll synthase, chloroplastic n=1 Tax=Tetrabaena socialis TaxID=47790 RepID=A0A2J8A8T4_9CHLO\n---------------------------------------------------------------------------------------------------------------------------------------------------------------------------------------------------------------------------------------------------------------------------------------------------LEIFFQYKYFLPDPIANDVKYQASAQPFLVFGLLTTGLAIGH\n>UniRef90_UPI001E1DEA48/18-313 [subseq from] LOW QUALITY PROTEIN: chlorophyll synthase, chloroplastic-like n=1 Tax=Mercenaria mercenaria TaxID=6596 RepID=UPI001E1DEA48\n--------------------------------------AESKWKIRLQLMKPVTWIPLIWGVTCGAAASGNYHWNdPTDIAKAALCMVLAGPLLTGYTQVINDWYDRDIDAINEPYRPIPSGLVTETDVKAQVGVLLSLGFLVSGVLDVWSGHEWPVNVALTTFGVFIAFIYSAPPLKLKQNGWAGSYSLGASYISLPWWAGQAVFGTLDWKTMVLTLFYSIAGLGIAVINDFKSIEGDRATGMQSLPVMFGIDTAKWITVGTIDIFQLLVACILFSVGEKAYAGAIVALVAPQIYLQVTTFLKDPVANDVKYQASAQPFLVLGIFVAGLARGH\n>UniRef90_A0A8J6CJN3/56-398 [subseq from] Chlorophyll synthase, chloroplastic n=2 Tax=Diacronema lutheri TaxID=2081491 RepID=A0A8J6CJN3_DIALT\n--------------ADTNAEATDGSAgIRQMLGFKSAKSiDVDQaapfnWKIRLQLMKPGTWVPLIWGVACGAAASGQFHavwnlfgsapttdsWAVvgEDALKAVGAMMLSGPILCGFTQTINDWYDRELDAINEPYRPIPSGAISEGEVYFQIYALLLSGLGLAVGLDVWAAHEWPVIVLVASIGIFLAYIYSAPPLKLKANGWTGTFALGSSYIALPWWCGHAMFDaqSITPQEVVLTLLYSIAGLGIAIVNDFKSIEGDTALGMNSLPVAFGIDTAKWICVGAIDVTQLGVAAYLYSIGELRYAAILLALILPQMFSQLT-FVQDPVANDVKYQAAAQPFLVFGILTTAIAIGH\n>UniRef90_A0A6A6M1M6/77-182 [subseq from] Chlorophyll synthase n=1 Tax=Hevea brasiliensis TaxID=3981 RepID=A0A6A6M1M6_HEVBR\n----------------------SSSSFINCVNNHWLRICENKWKIRLQLTKPVTWPPLVWGVICGAAASGNFQWNLEDVAKSIVCMMMSGPFLTGYTQTLNDYYDREIDAINEPYRPIPSGAISENEE-------------------------------------------------------------------------------------------------------------------------------------------------------------------------------------------------------------\n>UniRef90_A0A6A6M1M6/193-328 [subseq from] Chlorophyll synthase n=1 Tax=Hevea brasiliensis TaxID=3981 RepID=A0A6A6M1M6_HEVBR\n-----------------------------------------------------------------------------------------------------------------------------------------------------------------------------------------------------GWAGQALFGTLTPDIIVLTLLYSIAGLGIAIVNDFKSIEGDRALGLQSLPVAFGAETAKWICVGAIDITQISVAGYLLGAGKPYYALALLALILPQIVFQFQYFLKDPVKYDVKYQASAQPFLVLGLLVTALATSH\n>UniRef90_UPI0010FC4EFC/116-350 [subseq from] chlorophyll synthase, chloroplastic isoform X3 n=2 Tax=Arachis hypogaea TaxID=3818 RepID=UPI0010FC4EFC\n--------------------------------------------------------------------------------------------------TMNDWYDREIDAINEPYRPIPSGAISENEVIAQIWFLLLGGLTLAGILDIWAGHASPTIFDLALGGSLVSYIYSAPPFKLKRNGWIGNLALGASYISLPWLAGQALFGTLSADIIFLTLLYSIAGFGVGIVNDFKSVEGDRAHGLQSIPVAFGAETAKWISVGAIDITQLLIVGYLLGAGKPYHALALLLLTVPQVIFQFQYFLKDPEKYDVKYQASAQPFLVLGMLVTALASCH\n>UniRef90_A0A8J2SQA3/56-389 [subseq from] Chlorophyll synthase n=1 Tax=Pelagomonas calceolata TaxID=35677 RepID=A0A8J2SQA3_9STRA\n-----------------------SAGFRQLVGFRGAADTEDepLWKIRIQLTKPGTWVPLIWGVACGAAASGNYRWPfisgtfaegAEDFAKAATCMVLSGPFLTGFCQTINDWYDKDLDAINEPYRPIPSGRITEEEVFQQVYFLLFGGLALAFGCDVWAGHNIianPLnsVGLLACFGALVSYLYSAPPYKLKAEGWRGSFALGASYIALPWWCGQAMFGhvgegaaggELTPPVVVLTVLYSLAGLGIAIVNDFKSIEGDRELGLKSLPVAFGIDGAKYICAGLIDVTQIAVAAYLFAIGLQTYALVLGLLIAPQIWAQTQYLLKDPVKYDVKYQGTAQPFLVFGILTTALAVS-\n>UniRef90_A0A7S1NDB9/172-510 [subseq from] Chlorophyll synthase n=2 Tax=Eutreptiella gymnastica TaxID=73025 RepID=A0A7S1NDB9_9EUGL\n---------AEEASDRNRKTNVGSKGANQLLGIKGAAdDEVPLWKIRLQLTKPVTWVPLIWGVACGAAASGNFSWTNpADILKAVTAMFMSGPLLTGYTQTINDWEDRAIDAINEPYRPIPSGKISGPQVIAQIWGLLLAGLAVAVGLDQWAGHwgdgrsgiflgDVQIgpITANALFGAWVAYIYSAEPLKLKKFGWIGNYALGASYIALPWWCGQSLFGDLNPEVMVLSVLYSLAGLGIAIVNDFKSIEGDKALGLVSLPVQFGVNKAKYICAGTIDATQLAVATYLAYIGETNYALALFGLVAPQMFLQATTFLPNPLENDVKYQAAAQPFLVFGILCTALAMGH\n>UniRef90_M1X038/20-336 [subseq from] Chlorophyll a synthase ChlG n=4 Tax=Richelia TaxID=98443 RepID=M1X038_9NOST\n-----------------SPESSSISNTRQLLGIKGAAlGKTSVWKIHLQLMKPITWIPLMWGVICGAASSGHYSWTWDNLIKVLVCMVLSGPLLTGYTQTLNDYYDREIDAINEPYRPIPSGAISIPRVIIQILILLATGIVTAYALDIWSYHNFPNITTIAIVGSFLAYIYSAPPLKLKQNGWLGSYALGASYIALPWCAGHALFGELNWKVVILTLTYSIAGLGIAIVNDFKSIEGDSKLGLRSLPVIFGVETSAWISVVIIDIFQALIAAYLFCIHENLYGSMLILLIIPQITLQDMYLLRNPLDNDVKYQASAQPFLVIGMLFSALALGH\n>UniRef90_A0A830H7X6/78-380 [subseq from] Chlorophyll synthase n=2 Tax=Pycnococcus provasolii TaxID=41880 RepID=A0A830H7X6_9CHLO\n----------------------------------GAEaEEVPKWQVMVQLSKPGTWVPVVWGVLCGAAASGNFHWIegfPRDVSQSLACIILSGPCLTGFTQTINDWYDREIDAINEPNRPIPSGRVTGTDVAIQAIGLLVLGFAIAINLDQARGHEFPTLTCIAIFGTIISYMYSAPPFKLKANGWQGTYALGASYIALPWWAGQALFGELTLEIMLVTLMYSVAGLGIAIVNDFKSIEGDRELGLKSLPVQFGVDTAKYITVGTIDGFQLLVAAWLFGIGEKWYGLALLGLIVPQVVAQIRYFIPDPIKNDVKYQASAQPFLVLGILTTAFAVGH\n>UniRef90_A0A2N5JS83/8-317 [subseq from] Chlorophyll synthase ChlG n=1 Tax=Cyanobacteria bacterium M5B4 TaxID=2054928 RepID=A0A2N5JS83_9CYAN\n------------------------ASARQLLGMKGADVKaTALWKIHLQLMKPITWIPLMWGVICGAASSGAYRWTWENFLVSLACMLLSGPLMAGYTQTLNDFYDREIDAINEPYRPIPSGAIPLKNVIAQIWILLILGFSVAVLLDLWAGHRtFTMTIITAI-GAFLAYIYSAPPLKLKQNGWLGNYALGASYIALPWCAGQALFGELSWQIVVITMIYSLAGLGIAIVNDFKSVEGDRQLGLKSLPVMFGIDRAALISAVMIDVFQIGIAIYLVTIGEQLLASLLVLLVIPQITFQDMYFLRNPIENDVKYQASAQPFLVLGMLVAGIALGH\n>UniRef90_A0A7S3FAV6/22-339 [subseq from] Chlorophyll synthase n=1 Tax=Prasinoderma singulare TaxID=676789 RepID=A0A7S3FAV6_9VIRI\n-----------------------DSGAQQLLGFRQTEadEELPKWKVMVQLTKPGTWIPVVWGVLCGAAASGNFHWTKEfpqDIFQAIVCMTLSGPCLTGFTQTINDWYDREIDAINEPNRPIPSGRVTGLDVALQSLGLMTLGWALAWQLDTWRGHEFPTLTAIALFGTFISYIYSAPPLKLKQNGWQGTYALGASYIALPWWAGMAVFddSTLTPEIVVITLMYSIAGLGIAIVNDFKSIEGDRELGLKSIPVEFGIDKAKWITVGTIDGFQALVALWLYFVkDEPGYALALTALIVPQVVAQVRYFIPDPVKNDVKYQANAQPFLVFGILTTALAVGH\n>UniRef90_R1E674/11-351 [subseq from] Chlorophyll synthase n=1 Tax=Emiliania huxleyi TaxID=2903 RepID=R1E674_EMIHU\n--------------AETNAEAEDGSGgLRQLLGLKGASVDDGksflNWKIRLQLMKPATWIPLIWGVACGAAASGNYHaiwnlfgaapttdsWGVvgEDTLKAVGAMLLSGPILCGFTQTINDWYDRELDAINEPNRPIPSGAISEAEVYSQIAALLIGGLVLATRLDSWAANDWPVITLIASFGSLMAYIYSAPPLKLKAEGWLGTYALGSSYIALPWLCGHAMFSasTITPQEVVLTVLYSIAGLGIAIVNDFKSIEGDRALGMNSLPVAFGIDTAKYICVASIDLTQLGVAAYLYAIGETTYAAVLFGLVLPQMFAQLT-FIQDPVANDVKYQAAAQPFLVFGILCTALAIGH\n>UniRef90_A0A7S1X4T6/59-387 [subseq from] Chlorophyll synthase, chloroplastic n=2 Tax=Eukaryota TaxID=2759 RepID=A0A7S1X4T6_9CHLO\n------------TEAKKKGDFGD-SKAQQLLGFRQTEEGEELpkWKIMLQLSKPGTWIPVIWGVLCGAAASGNFHWFTapygRDIFEAIACMTLSGPCLTGFTQTINDWYDRDIDAINEPNRPIPSGRVTGQDVAIQAIGLMVLGWAIAFNLDQARGNEFPTLTAIAIFGTFISYIYSAPPLKLKANGWQGTYALGASYIALPWWAGMAVFDadTLTPEIVAITLMYSIAGLGIAIVNDFKSIEGDRELGLQSIPVQFGVEGAKYITVGTIDGFQLAVAGWLFFAKeEHTYALVLLGLIIPQIVAQVRYFLPDPIANDVKYQANAQPFLVFGILTTALAVGH\n>UniRef90_A0A7R9TFA0/24-352 [subseq from] Chlorophyll synthase n=1 Tax=Prasinoderma coloniale TaxID=156133 RepID=A0A7R9TFA0_9VIRI\n--------------AETKAKEGDfgDADAQQLLGFRQteATEELPKWKVMVQLTKPGTWIPVVWGVLCGAAASGNFHWIegfPRDIFQAVLCMTLSGPCLTGFTQTINDWYDKDIDAINEPNRPIPSGKVTGVDVAIQSFGLMTAGWALAWQLDTWRGHEFPTLTAIALFGTFISYIYSAPPLKLKANGWQGTYALGASYIALPWWAGMAVFddSTLTPEIIVITLMYSIAGLGIAIVNDFKSIEGDRELGLKSIPVEFGIDTAKWITVGTIDGFQILVALWLHFVkHEDPYAIALTLLIIPQIVAQVRFFLPDPVENDVKYQANAQPFLVFGILTTALAVGH\n>UniRef90_A0A7S3Z4S9/220-468 [subseq from] Chlorophyll synthase (Fragment) n=1 Tax=Lotharella globosa TaxID=91324 RepID=A0A7S3Z4S9_9EUKA\n--------------------DADDSAVRQLLGVKGAAQTDNIWKIRLQLMKPVTWVPLIWGVVCGAAASGNYHavWSgaplevcIEDVGKSLGCMLLAGPLLTGYTQTINDWYDREIDAINEPYRPIPSGAIKENEVIAQIWALLLGGVGLAYGLDQWAGHDFPMVTALSIGGSFISYIYSAPPLKLKQSGWAGNYALGSSYIALPWWCGQAMFGTLNAPVIVLSMLYSIAGLGIAIVNDFKSIEGDRQLGLQSLPVAFGVDTAKWICA-------------------------------------------------------------------------\n>UniRef90_Q2IA91/51-398 [subseq from] Chloroplast chlorophyll synthase (Fragment) n=1 Tax=Isochrysis galbana TaxID=37099 RepID=Q2IA91_ISOGA\n-------SMKERRAAETNAEVKDGSGgVRQLLGLKGASADDGksflNWKIRLQLMKPATWVPLIWGVACGAAASGNYHavwnlfgdapttdsWAVvgEDTIKALCAMTLSGPILCGFTQTINDWYDRELDAINEPYRPIPSGKISPTEVYVQIGALLVGGLVLATQLDAWAHNEWPVITLIATFGSFMAYIYSAPPLKLKAEGWLGTYALGSSYIALPWLCGHAMFSasTITPQEVVLTVLYSIAGLGIAIVNDFKSIEGDAALGMNSLPVAFGIDTAKWICVASIDVTQLGVAAYLYSIGESTYAAILFGLVLPQMFAQYT-FVQDPVANDVKYQAAAQPFLVFGILCTAVAIGH\n>UniRef90_A0A0A2BR64/2-284 [subseq from] Chlorophyll a synthase ChlG n=3 Tax=Prochlorococcus TaxID=1218 RepID=A0A0A2BR64_9CYAN\n--------------------------------------------------KPITWIPLLWGVICGAAASGNYQWSLSNFIASIACMFMSGPLLTGYTQTINDYYDREIDAINEPSRPIPSGAISLNQVRVQIWLLLLLGLSVAYGLDVWAGHSTPSLLFLALGGSFVSYIYSAPPLKLKQNGWLGNYALGASYIALPWWAGQALFGQLTWTTAFLTLAYSLAGLGIAVINDFKSVEGDKALGLQSLPVAFGIKNASFISAGMINVFQIAMVIVLISIGQHLASVFLVLLIIPQITFQDIWLLRDPLKFDVKYQASAQPFLILGMLVTALAIGH\n>UniRef90_Q2JST6/2-300 [subseq from] Chlorophyll synthase, ChlG n=6 Tax=unclassified Synechococcus TaxID=2626047 RepID=Q2JST6_SYNJA\n---------------------------------KGAEVESrSVWQVHLQLMKPVTWIPLVWGLIPGAASSGHFTWTWENVALILVGMILAGPLMTGYTQTLNEYYDRDIDAINEPYRPIPSGAISLRRVVIQIWVLLILGLALAYALDWYTGHDFPVITCIALAGALIAYIYSAPPLKLKRNGWLGNYALGASYIALPWWTGHALFGELNWTICILTLIYSLAGLGIAVVNDFKSMEGDRQFGLASLPVMFGAMGAAWIAALMIDLFQFGMASFLLGAGLKLYAAILVLLIIPQITFQDMYLLRDPLNNDVKYQASAQPFLVLGMLVVGLAL--\n>UniRef90_A0A6L8GJJ3/5-313 [subseq from] Chlorophyll synthase ChlG n=16 Tax=Synechococcus TaxID=1129 RepID=A0A6L8GJJ3_9SYNE\n------------------------TDARQLLGMKEASRGRNIWVVRLQLMKPITWIPLIWGVLCGAAASGHFQWRWDHLAAALLCMALSGPLMAGFTQTINDFYDRDIDAINEPYRPIPSGAIPLVQVRVQVIVLLVGGLALAWGLDRWAEHAIPTLFLLALGGSLVSILYSAPPVKLKQNGWLGNYALGASYIALPWWAGQALFGHLSWPIIGLTLVYSLAGLGIAVVNDFKSMAGDRQLGLQSLPVLLGPQAASWVSAALMDGFQLLIAVVLIALGQHLAGAVLVLLVIPQMVFQDIWLLRDPLRFDVQYQASAQPFLVLGMLVSAVALGH\n>UniRef90_A0A7S2G7L5/1-300 [subseq from] Chlorophyll synthase ChlG n=1 Tax=Florenciella parvula TaxID=236787 RepID=A0A7S2G7L5_9STRA\n-----------------------------------------------------TWVPLIWGVACGAAASGNYHaiwnmfgdapttdsWSevTEDTFKAMGAMFLSGPLLTGFTQTINDWYDRDLDAINEPYRPIPSGAISQTEVISQIWFLLLAGLGLSLKLDQWAGNDWPVIFSIAVFGSLVSYGYSAPPLKFKQEGWQGTYALGASYIALPWWCGHAMFnaGSISPQEIVLTVLYSLAGVGIAIVNDFKSVEGDRELGMNSLPVAFGIDTAKYICVGTIDFTQLGVAYYLYSIGELQYALILMGLIVPQMFFQFApgGLIEDPVANDVSYQGKAQPFLVFGILTTALAVGH\n>UniRef90_A0A5N6RLN7/43-240 [subseq from] Chlorophyll synthase n=1 Tax=Carpinus fangiana TaxID=176857 RepID=A0A5N6RLN7_9ROSI\nATETDANEA-VKSQAPDKAPAASGSNFNQLLGIKGAAQETNKWKIRLQLTKPVTWPPLVWGVVCGAAASGNFHWNLEDVAKSIVCMMMSGPCLTGYTQTLNDWYDREIDAINEPYRPIPSGAISENEVITQIWVLLLGGLGLAGILDVWAGHDFPIVFYLALGGSLLSYIYSAPPLKLKQNGWIGNFALGASYISLPWY--------------------------------------------------------------------------------------------------------------------------------------\n>UniRef90_A0A8T3AMN7/369-526 [subseq from] Chlorophyll synthase n=2 Tax=Magnoliopsida TaxID=3398 RepID=A0A8T3AMN7_DENNO\n------------------------------------------------------------------ANEGNFHWNIDDVAKSVACMMMSGPFLTGYTQTLNDWYDREIDAINEPYRPIPSGAISENEVITQIWLLLLGGIGLAGLLDVWAGHTFPVIFYLALGGSLVSYIYSAPPLKLKQNGWIGNFALGASYIALPWWAGQALFGTLTPDIVVLTLLYSIAGV-------------------------------------------------------------------------------------------------------------\n>UniRef90_A0A8T3AMN7/528-588 [subseq from] Chlorophyll synthase n=2 Tax=Magnoliopsida TaxID=3398 RepID=A0A8T3AMN7_DENNO\n--------------------------------------------------------------------------------------------------------------------------------------------------------------------------------------------------------------------------------------------------------------------------------YLLSAGKPLYALALLGLIIPQVVFQFQYFLKDPVKYDVKYQASAQPFLILGLLVTALATSH\n>UniRef90_A0A2P8WBQ6/1-271 [subseq from] Chlorophyll synthase ChlG (Fragment) n=2 Tax=Cyanobacteria TaxID=1117 RepID=A0A2P8WBQ6_9CYAN\n--------------------------------------------------------------VCGAASSGGYRWNLEHVLVAAACMLLSGPLLAGYTQTLNDFYDREIDAINEPYRPIPSGAISVPQVATQIIVLLLAGIGIAYLLDQWAGHEFPIITALAIGGSFLSYIYSAPPLKLKQNGWLGNYALGASYIALPWWAGHALFGNLNWTIVVLTLFYSLSGLGIAVVNDFKSVEGDRQLGLNSLPVMFGISTAAWICVLMIDIFQGGVAAYLMAIHQNLYAVLLVLLIIPQITFQDMYFLRAPLENDVKYQASAQPFLVFGMLVTGLALGH\n>UniRef90_U5QFN9/9-327 [subseq from] Bacteriochlorophyll/chlorophyll a synthase n=1 Tax=Gloeobacter kilaueensis JS1 TaxID=1183438 RepID=U5QFN9_9CYAN\n------------------------RRLRRLLGIRGAEasRERAPWQIRLQLMKPVTWIPLIWGVLCGTASAGQFNwlgrfqWNGEHCLAAFFCMILAGPLLAGYTQTLNEYYDRDLDAINEPYRPIPSGAIALGQVVVQIWVLLILGLAVALGLDLWAGAAFgarhtPFVLcGLTVFGALVAYIYSAPPLKLKQNGWLGSYALGASYIALPWWAGHALFGTLSPTLIALTLFYSFAGLGIAIVNDFKSIEGDRRLGLKSLPVIFGTQKAAWICVSMIDVFQIGVLAYLLVLHSWLYAAILTALVLPQIVFQK-RFLADPVAGDVRYQASSQPFLVFGMLVTGLA---\n>UniRef90_W9SCK2/37-171 [subseq from] Chlorophyll synthase n=1 Tax=Morus notabilis TaxID=981085 RepID=W9SCK2_9ROSA\n---------------KSKAPAGNGSSFNQLLGIKGAAQETNKWKIRLQLTKPVTWPPLIWGVVCGAAASGNFHWTPEDVAKSIVCMMMSGPFLTGYTQTINDWYDREIDAINEPYRPIPSGAISENEVITQIWVLLLGGIGLAGLLDVWV---------------------------------------------------------------------------------------------------------------------------------------------------------------------------------------\n>UniRef90_W9SCK2/178-250 [subseq from] Chlorophyll synthase n=1 Tax=Morus notabilis TaxID=981085 RepID=W9SCK2_9ROSA\n------------------------------------------------------------------------------------------------------------------------------------------------------------------------------------------------------WAGQALFGTLTPDIVVLTLLYSIAGLGIAIVNDFKSVEGDRALGLQSLPVAFGAETAKWICVGAIDITQLSVA--------------------------------------------------------------\n>UniRef90_A0A812SLT8/94-412 [subseq from] CHLG protein n=1 Tax=Symbiodinium sp. CCMP2456 TaxID=1519616 RepID=A0A812SLT8_9DINO\n---------------TRRAEEKKG-SLQQLLGMKGASETDDepLWKIRLQLCKPVTWPPLIFGVIAGVCASGNFDWSTagpEEYAKFLLCVTLSGPVLVGYTQTLNDWYDKDLDAINEPYRPIPSGRITEEEVWQQIYVLGGLGLGMAAALDIWQGHWPPTVFAVAVVGVFMAYIYSAPPLKLKQNWISGCYALGSSYIALPWLAGQCTFGQATPEIIALTLWYSVAAVGIAIVNDFKSVEGDAKLGLSSAPVVFGVDTAKYMAPIIKDSVQLTIVGYLLYIGETNYALGLLALILPQIYFAKTLFLEDPIKNDVKYQGSSLPFFSIGTIVAASA---\n>UniRef90_A0A813B774/329-647 [subseq from] CHLG protein n=1 Tax=Symbiodinium microadriaticum TaxID=2951 RepID=A0A813B774_SYMMI\n---------------TRRAEEKKG-SLQQLLGMKGASETDDepLWKIRLQLCKPVTWPPLIFGVIAGVCASGNFDWSTagpEEYAKFILCVTLSGPVLVGYTQTLNDWYDKDLDAINEPYRPIPSGRITEEEVWQQIYVLGGLGLGMAAALDIWQGHWPPTVFAVAVVGVFMAYIYSAPPLKLKQNWISGCYALGSSYIALPWLAGQCTFGQATPEIIALTLWYSVAAVGIAIVNDFKSVEGDAKLGLSSAPVVFGVDTAKYMAPIIKDSVQLTIVGYLLYIGETNYALGLLALILPQIYFAKTLFLEDPIKNDVKYQGSSLPFFSIGTIVAASA---\n>UniRef90_A0A350X9S5/1-267 [subseq from] Chlorophyll synthase ChlG (Fragment) n=1 Tax=Cyanobacteria bacterium UBA11372 TaxID=2055768 RepID=A0A350X9S5_9CYAN\n------------------------------------------------------------------ASSGNYTWTLENVLISAACMLLSGPLMTGYTQVVNEYYDREIDAINEPYRPIPSGAISLSSAIAQIWVLLLAGIGLAFILDQWAGHQFPTITCIAIGGAFLAYIYSAPPLKLKQNGWLGTYALGSSYIALPWWTGHALFGDLNPTIIVLTLFYSFAGLGIAIVNDFKSIEGDKQLGLKSMPVMFGVTTAAWICVLTIDVFQGAIAGYLVYIHQNLYATILILLVIPQIVFQDMYFLRDPLKNDVKYQASAQPFLVLGMLVAGLALGH\n>UniRef90_A0A1Z5JS02/49-315 [subseq from] Chlorophyll/bacteriochlorophyll a synthase n=2 Tax=Fistulifera solaris TaxID=1519565 RepID=A0A1Z5JS02_FISSO\n-----SKSALQQAKGS---TEKDG-KVRQLLGLRGASEETDIWKIRLQLTKPVTWVPLVWGVMCGAAASGNYHWMwnpfdpndrdialgAEDALKGFVAMILAGPFLTGYTQTINDWYDREIDAINEPYRPIPSGAISEGEVIFQIWFLLLGGLGIAYGLDVWAGHDVPTVLLLSIFGSFISYIYSAPPLKLKQNGWAGNYALGASYISLPWWCGQAVFGELDrPVYFILPILYSIAGLGIAIVNDFKSIEGDRALGLQSLPVAFGVDTAKWICAS------------------------------------------------------------------------\n>UniRef90_A0A3M0Y677/19-261 [subseq from] Chlorophyll synthase ChlG (Fragment) n=1 Tax=Cyanobacteria bacterium J149 TaxID=2420335 RepID=A0A3M0Y677_9CYAN\n----------------------KGSKARQLLGMKGASQAKSIWQIRLQLMKPITWIPLIWGVVCGAASSGGYVWGFEDFMKALTCMLMSGPLLAGYTQTINDFYDRDIDAINEPYRPIPSGAISVPQVVAQILILLFAGIGVAYGLDVWAGHEFPILTCLAIGGSFISYIYSAPPLKLKQNGWLGNYALGSSYIALPWWAGHALFGELNWTVVILTLVYSMAGLGIAVVNDFKSVEGDRTLGLKSLPVMFGVTTAAWICVIMIDV--------------------------------------------------------------------\n>UniRef90_D7P7W3/19-266 [subseq from] Chlorophyll synthase subunit G (Fragment) n=4 Tax=Eukaryota TaxID=2759 RepID=D7P7W3_ELYCH\n----------------------------------------------------------------------------IDLAKALTCMILAGPFLTGFTQTINDWYDRDIDAINEPYRPIPSGAISEGQVKAQIAFLLVGGLALSYGLDLWAGHQMPTVFLLSLFGTFISYIYSAPPLKLKQNGWAGNFALGSSYISLPWWCGQAMFGELNLQVVVLTLLYSWAGLGIAIVNDFKSVEGDRAMGLQSLPVAFGIEKAKWICVSSIDITQLGIAAWLYYIGEPTYAFVLLGLILPQIYAQFKYFLPDPVENDVKYQGFAQPFLVFGI---------\n>UniRef90_Q7NJM3/15-338 [subseq from] Chlorophyll a synthase n=2 Tax=Gloeobacter TaxID=33071 RepID=Q7NJM3_GLOVI\n--------------------AKDTRKTRSLLGMRGADTnaQRPLWQIRLQLMKPVTWIPLMWGVLCGTASAGMFNWAgyfqwnGTYVLAGVACMVLSGPLLAGYTQTLNDYYDRELDAINEPYRPIPSGAIAIAQVVAQILGLLGLGLALAVGLDLWAAAEFgarhtPwVLTGLTLFGAFLAYIYSAPPLKLKQNGWLGNYALGASYIALPWCAGHALFGSLSPTIVVLTLFYSFSGLGIAIVNDFKSIEGDRKLGLRSLPVIFGVDRAAWICVLMIDVFQIGVLGYLLYLQSWVYAAVLAALIVPQIVFQR-RFLADPVANDVRYQASSQPFLVFGMLVTGLAL--\n>UniRef90_A0A7S4WBU1/146-461 [subseq from] Chlorophyll synthase n=1 Tax=Alexandrium monilatum TaxID=311494 RepID=A0A7S4WBU1_9DINO\n-------------------RAGDEGSVQQLLGMKGAKstEEEPLWKIRLQLCKPVTWPPLIFGVIAGACASGNFDWfhaSPSEYAKLLLCVFLSGPVLVGYTQTMNDWYDKDLDAINEPYRPIPSGRITEEEVWQQI--LFLGGLGLtlAGVLDYIQGHWPPTVFCVAIVGVFMAYIYSAPPLKLKQNWLSGCYALGSSYVALPWWAGQATFGEVSPEIVALTLWYSVAAIGIAIVNDFKSVDGDRKLGLSSAPVVFGIDTAKYMAPAFKDLVQLTIVAYLLYIGETNYAAGLFLLIIPQVFFAKTLFLEDPLGNDVKYQGSSLPFFSIGTILAASA---\n>UniRef90_A0A452YWX4/24-213 [subseq from] Chlorophyll synthase, chloroplastic n=2 Tax=Aegilops tauschii subsp. strangulata TaxID=200361 RepID=A0A452YWX4_AEGTS\n-----------------------------------------------------------------------------------------------------------------------------------------------SLVSFQAGHDFPIIFYLALGGSLLSYIYSAPPLKLKQNGWIGNFALGASYIGLPWWAGQALFGTLTPDIVVLTTLYSIAGLGIAIVNDFKSIEGDRTLGLQSLPVAFGMETAKWICVGAIDITQLSVAAYLLSTGKLYYALALVGLTIPQVILQFQYFLKDPVKYDVKYQASAQPFFVFGLLVTALATSH\n>UniRef90_A0A7S2R4N2/1-293 [subseq from] Chlorophyll synthase n=1 Tax=Rhizochromulina marina TaxID=1034831 RepID=A0A7S2R4N2_9STRA\n---------------------------------------------------------MIWGVACGAAASGNYHavWnlfgdapTtdsvgvvVGDTFKALGAMFLAGPLLTGYTQTINDWYDRELDAVNEPYRPIPSGAISEGEVQAQIWVLLIGGLVWAYQLDQWAGHDWPVILATSLFGTLTAYCYSAPPFKLKANGWSGTYALGASYIALPWWCGHEMFNaaSLTPQEIILTVLYSLAGLGIAIVNDFKSIEGDRALGMNSLPVAFGVDTAKYICVGTIDVTQLGVAAYLFSIGETTYASILLGLILPQMFFQLD-FLKDPIANDVAYQGKAQPFLVFGILTTALAVGH\n>UniRef90_A0A846D7D9/1-259 [subseq from] Chlorophyll synthase ChlG n=27 Tax=Moorena TaxID=1155738 RepID=A0A846D7D9_9CYAN\n--------------------------------------------------------------------------TLEDLLMAAACMLLSGPLMAGYTQTLNDFYDREIDAINEPYRPVPSGAISIPQVITQIVVLLLAGISLSYGLDVWAGHEFPTLTCLTLGGAFLAYIYSAPPLKLKKNGWLGNYALGASYIALPWWAGHGLFGHLNLTIMILTLFYSLAGLGIAVVNDFKSVEGDRELGLKSLPVMFGVTTAAWICVVMIDLFQAGIAGYLISIHQNLYAAILILLIIPQITFQDMYFLRDPLKNDVKYQASAQPFLVLGMLVAGLALGH\n>UniRef90_A0A7S0XE72/64-329 [subseq from] UbiA prenyltransferase family (Fragment) n=1 Tax=Chromulina nebulosa TaxID=96789 RepID=A0A7S0XE72_9STRA\n-------------------KGESDESVRQLMGIKGASQNKNIWAIRLQLTKPVTWIPLIWGVACGAAASGNYHtWnpfngdvpislVVEDALKALACMILSGPLLTGYTQTLNDWEDRAIDAINEPYRPIPSGAITESQVITQILVLLFTALGLAYGLDQWAGHEDPVILKLSIFGSFISYIYSAPPLKLKAVGWAGSFALGSSYISLPWLCGQAMFGELSWPVTILTIFYSLAGLGIAIVNDFKSIEGDRKLGLQSLPVAFGVDAAKWLTVSTIDITQLAVAAY------------------------------------------------------------\n>UniRef90_A0A812XWM5/10-299 [subseq from] CHLG protein n=1 Tax=Symbiodinium pilosum TaxID=2952 RepID=A0A812XWM5_SYMPI\n-------------------------------------------RIRLQLCKPVTWPPLIFGVIAGVCASGNFDWSTassEEYAKLFLCVLLSGPVLVGYTQTLNDWYDKDLDAINEPYRPIPSGRITEEEVWQQIYVLGGAGLTMALILDVWQGHWPPTVFAVAVVGVFMAYIYSAPPLKLKQNWITGCYALGSSYIALPWLAGQCTFGQATPEIIVLTLWYSVAAVGIAIVNDFKSVEGDKKLGLSSAPVVFGVDTAKYMAPIIKDSVQLTIVGYLLYIGETNYALGLLALLLPQVYFAKTLFIEDPIKNDVKYQGSSLPFFSIGTIVAASA---\n>UniRef90_A0A812Q162/2-306 [subseq from] CHLG protein n=1 Tax=Symbiodinium natans TaxID=878477 RepID=A0A812Q162_9DINO\n---------------------------------KGASEteDEPLWKIRLQLCKPVTWPPLIFGVIAGVCASGNFDWSTaspEEYAKFLLCVTLSGPVLVGYTQTLNDWYDKDLDAINEPYRPIPSGRITEEEVWQQIYVL--GGLGLGmaITLDIWQGHWPPTVFAVAVVGVFMAYIYSAPPLKLKQNWISGCYALGSSYIALPWLAGQCTFGEadyVTPEIIGLTLWYSIAAVGIAIVNDFKSVEGDTKLGLSSAPVVFGVDTAKYMAPIIKDSVQLTIVGYLFYIGETNYALGLLALIVPQVYFAITLFLEDPIKNDVKYQGSSLPFFSIGTIVAASA---\n>UniRef90_A0A7S0ATS0/2-303 [subseq from] Chlorophyll synthase ChlG n=1 Tax=Pyrodinium bahamense TaxID=73915 RepID=A0A7S0ATS0_9DINO\n---------------------------------KGAKSteGEPLWKIRLQLCKPVTWPPLIFGVIAGACASGNFDWFsagLTDYAKLLVCVLLSGPVLVGFTQTLNDWYDKDLDAINEPYRPIPSGRITEEEVWQQIYF--LGGLGLslALALDLSQGHWPPTVFAVAVLGVFMAYIYSAPPLKLKQNWLSGCYALGSSYIALPWWAGQSTFGDVSPEIVALTLWYSVAAIGIAIVNDFKSLDGDRELGLSSAPVVFGVDTAKYMAPAFKDLVQLTIVAYLVYIGEMAYAVALFCLIIPQAYFAKTLFLEDPIANDVKYQGFSLPFFSIGTIVAASA---\n>UniRef90_A0A7S4MRM3/9-283 [subseq from] Chlorophyll synthase ChlG n=1 Tax=Prymnesium polylepis TaxID=72548 RepID=A0A7S4MRM3_9EUKA\n----------------------------------------------------------VWNM-FGDAPYGTWGDVGVDTIKGICAMFLAGPLMCGFTQTINDWYDRELDAVNEPYRPIPSGAISESEVIFQSWFLVLSSYVVAFGLDNWAGNDWPVITAVAVFGSFMAYIYSAPPLKLKQNGWQGTYALGSSYIALPWWCGHAMFnaGSLGPQEIILTILYSIAGLGIAIVNDFKSIEGDTKMGMQSLPVAFGIDKAKWICVASIDITQLAVAAYLYAIGETTFAYVLTGLVLPQMFSQIT-FLQDPVANDVKYQAAAQPFLVFGILTTALAVGH\n>UniRef90_A0A452YWV8/4-180 [subseq from] Chlorophyll synthase n=1 Tax=Aegilops tauschii subsp. strangulata TaxID=200361 RepID=A0A452YWV8_AEGTS\nAADADAKET-TKPKVPEKAPAA-GSSFNQLLGIKGAKQEDNIWKIRLQLTKPVTWPPLVWGVLCGAAASGNFHWTAEDVAKSIVCMLMSGPCLTGYTQTINDWYDRDIDAINEPYRPIPSGAISENEVITQIWVLLLAGLGLGALLDVWAGHDFPIIFYLALGGSLLSYIYSAPPLKSS----------------------------------------------------------------------------------------------------------------------------------------------------------\n>UniRef90_A0A812Y9T3/367-659 [subseq from] CHLG protein n=1 Tax=Symbiodinium sp. KB8 TaxID=230985 RepID=A0A812Y9T3_9DINO\n---------------TRRAEEKKG-SLQQLLGMKGASETDDepLWKIRLQLCKPVTWPPLIFGVIAGVCASGNFDWSTagpEEYAKFILCVTLSGPVLVGYTQTLNDWYDKDLDAINEPYRPIPSGRITEEEVWQQIYVLGGLGLGMAAALDIWQGHWPPTVFAVAVVGVFMAYIYSAPPLKLKQNWISGCYALGSSYIALPWLAGQCTFGQATPEIIALTLWYSVAAVGIAIVNDFKSVEGDAKLGLSSAPVVFGVDTAKYMAPIIKDSVQLTIVGYLLYIGETNYALGLLALILPQIYFAKTLFLEE-----------------------------\n>UniRef90_A0A813BNP7/324-616 [subseq from] CHLG protein n=1 Tax=Symbiodinium necroappetens TaxID=1628268 RepID=A0A813BNP7_9DINO\n---------------TRRAEEKKG-SLQQLLGMKGASETDDepLWKIRLQLCKPVTWPPLIFGVIAGVCASGNFDWSTagpEEYAKFLLCVTLSGPVLVGYTQTLNDWYDKDLDAINEPYRPIPSGRITEEEVWQQIYVLGGLGLGMAAALDIWQGHWPPTVFAVAVVGVFMAYIYSAPPLKLKQNWISGCYALGSSYIALPWLAGQCTFGQATPEIIALTLWYSVAAVGIAIVNDFKSVEGDAKLGLSSAPVVFGVDTAKYMAPIIKDSVQLTIVGYLLYIGETNYALGLLALILPQIYFAKTLFLEE-----------------------------\n>UniRef90_A0A7J6V5J2/77-257 [subseq from] Chlorophyll synthase protein n=1 Tax=Thalictrum thalictroides TaxID=46969 RepID=A0A7J6V5J2_THATH\nAAETNSNEVKFQTKDKVEVPpptSTKVSSFNQLLGIRGAAQERDKWKIHLQLMKPVTWPPLVWGVVCGAAASGNFHWNFEDVVVSIACMTMSGPLLTGYTQTMNDWYDREIDAINEPYRPIPSGVISESEVIYQIWLLLLGGLGLAGLLDVWAGHTFPVVFSLALGGSLLSYLYSAPPLKF-----------------------------------------------------------------------------------------------------------------------------------------------------------\n>UniRef90_A0A7J6V5J2/257-305 [subseq from] Chlorophyll synthase protein n=1 Tax=Thalictrum thalictroides TaxID=46969 RepID=A0A7J6V5J2_THATH\n-------------------------------------------------------------------------------------------------------------------------------------------------------------------------------------------------------------------------------FGIGIVNDFKSIEGDTKLGLQSIPVIFGIDTAKWICIGAINITQTTIAG-------------------------------------------------------------\n>UniRef90_A0A388JNL5/1-95 [subseq from] Chlorophyll synthase n=1 Tax=Chara braunii TaxID=69332 RepID=A0A388JNL5_CHABU\n-------------------------------------------------------------------------------------MILSGPLLTGYTQTMNDWYDREIDAINEPYRPIPSGAISSSEVISQIWVLLLGGLAVGYGLDLWAGHDFPTILGLAIFGSFISYIYSAPPLKKKK---------------------------------------------------------------------------------------------------------------------------------------------------------\n>UniRef90_A0A388JNL5/144-278 [subseq from] Chlorophyll synthase n=1 Tax=Chara braunii TaxID=69332 RepID=A0A388JNL5_CHABU\n-------------------------------------------------------------------------------------------------------------------------------------------------------------------------------------------------------GGQAMFGTLAWDVVVLTLLYSIAGLGIAIVNDFKSIEGDRKLGLRSLPVEFGVDTAKWICVGSIDITQLSVAAYLYFAaDAKIYAAVLLGLILPQMFFQAKYFLPDPVANDVKYQASAQPFLVFGILTTALAIGH\n>UniRef90_A0A7J7MC82/3-204 [subseq from] Chlorophyll synthase ChlG n=1 Tax=Kingdonia uniflora TaxID=39325 RepID=A0A7J7MC82_9MAGN\n----------------------------------------------------------------------------------------------------------------------------------QIWAELLGGLGLAGSLDVWAGHSFPTVLYLAMGGSLVGYIYSAPPLKLKQNGWIGNIALGISYISLPWWAGQALFGTLTTDIIVLTLLYSVAGLGIAIVNDFKSIKGDTALGLQSIPVAFGIDTAKWICIGTIDITQITIAGYLLGAGKPYHALALLCLILPQVFFQSKYILTDPIKYDVRYQASAQPFLVLGLLVTALARS-\n>UniRef90_A0A0G4H915/75-408 [subseq from] Chlorophyll synthase n=1 Tax=Chromera velia CCMP2878 TaxID=1169474 RepID=A0A0G4H915_9ALVE\n-------------KKKNNNDVFD-SDTRRLLGIKDASfSATDKWKIRLQLTKPITWVPLSLVVMCGAAASGNYHWIwnpldvsdrnaalgLEDAVKGFLAVVLAGPFSEGFAQTINDWYDREIDAINEPHRPIPSGAISKEEVFQQLWALFLGGTLLAGALDWWSGHQQPTVLGIALLGYLVSYIYSAPPLKLKQNGWVGDLAIGLCYISLPWWCGFAVFRDSFDHPVAhfgVPVLLSLAGIGAGIVNDFKSMEGDKKFGLKSIPVLVGADAAKWIAAMVPDAAQLATAAYLASIGEQTYALVVLLAMVPQIFFQTTLLIPDPFGNDVRYMASSQPFLFLSVLATALC---\n>UniRef90_UPI001263B456/47-221 [subseq from] chlorophyll synthase, chloroplastic-like n=1 Tax=Pistacia vera TaxID=55513 RepID=UPI001263B456\n---SSAEEV--KSQAPDKAPAASGSSFNQLLGIKGAAQESNKWKIRLQLTKPVTWPPLVWGVVCGAAASGNFHWNLDDVAKSIVCMMMSGPCLTGYTQTINDWYDREIDAINEPYRPIPSGAISENEVITQIWVLLLAGLGLAGLLDVWAGHIFPIMFYLALGGSLLSYIYSAPPLKLKH---------------------------------------------------------------------------------------------------------------------------------------------------------\n>UniRef90_A0A838VM09/22-255 [subseq from] Chlorophyll synthase ChlG (Fragment) n=1 Tax=Nostocaceae cyanobacterium TaxID=2723028 RepID=A0A838VM09_9NOST\n---------KINPSEP-EALASRGTQTRQLLGMKGAAsGETSLWKIRLQLMKPITWIPLIWGVVCGAASSGNYTWSLENVLKAATCMLLSGPLLTGYTQIVNDYYDRELDAINEPYRPIPSGAITIPQVLTQIWVLLFSGLAIAFALDKWVGHEFPTITAIAVIGSFLAYIYSAPPIKLKQNGWLGSYALGASYITLPWCAGHALFGDLNGTIVLITMFYSLAGLGIAIVNDFKSVEGDRQLGM------------------------------------------------------------------------------------------\n>UniRef90_A0A7S3KVT9/69-392 [subseq from] Chlorophyll synthase n=2 Tax=Amphora coffeiformis TaxID=265554 RepID=A0A7S3KVT9_9STRA\n------------------------ANTRQLLGIKDAAEEKEKWKLRLQLLKPITWAPLTLVTMAGAAASGNYHWIwnpwnpadqrvllgMEDALKGLVVVLLAGPFSVGFAQTINDWYDREIDAINEPHRPIPSGAITKEEVFQQLRFLLLGGLSLAIGLDEWAMHDFPSITAIALWGYFVSYIYSAPPLKLKQNGWTGALAIGTSYVSLPWWCGQATFGDLDSPIdWFLPLFFGLAPIGAAIVNDFKSVEGDEAFGLQSIPILIGTDAAKYLAAAVPDLIQLIVAVYLYSIGEVFTAGSIVAFLFPQLYFQFNLLFPDPLENDVKYMALTQPFMFLSILATALCIGH\n>UniRef90_A0A7S0PMN1/1-228 [subseq from] Chlorophyll synthase n=1 Tax=Ostreococcus mediterraneus TaxID=1486918 RepID=A0A7S0PMN1_9CHLO\n---------------------------------------------------------------------------------------------------------RDIDAIKEPYRPIPSGAISENEVKAQIAVLLIGGWLCAIQLDRWCEHDFPIVTLLTLFGSWVSYIYSAPPLKLKAEGWKGCYALGSSYIALPWWAGMAVFGELTPDVMFLTVLYSIAGLGIAIVNDFKSMEGDRKLGLQSLPVAFGVEKAKWICVSSIDITQLFVAFYLRAIGEDFYSNVLFCLIAPQIFFQFKFFLPDPIKNDVKYQASAQPFLVFGLLATGLAWGH\n>UniRef90_A0A843WBY3/37-269 [subseq from] Chlorophyll synthase n=1 Tax=Colocasia esculenta TaxID=4460 RepID=A0A843WBY3_COLES\n--------------------------------------------------------------------LGNFSWNIEDVTKSVVCILMSGPFLTGYTQTLNDWYDREIDAINEPYRPIPAGAISENEVIIQIWLLLLGGLCLGYLLDVWAAHEFPIILYLAVGGSLISYIYSAPPLKV---GWP----------SIIWYINSRYHRTHSLVQYCWGALCS-ETLGIAIVNDFKSIEGDRAKGLQSVPVTFGIDTAKWISVGAIDVTQISIAGYLLGVGKPYHALSLLALIIPQAFFQFNYLLKDPVKNDVKYQKK------------------\n>UniRef90_A0A8S0S3R1/55-181 [subseq from] Chlorophyll synthase, chloroplastic n=2 Tax=Olea europaea subsp. europaea TaxID=158383 RepID=A0A8S0S3R1_OLEEU\n----------------DEATAGSGSSIIQILGIKGAKQETDKWKIRIQLMKPVTWPPLVWGVVCGAAASGNFHWSLEDIAKSVVCMIMSGPCLTGYTQTLNDWYDREIDAINEPYRPIPSGAISKNEVIMQIWVLLLGGLGLA----------------------------------------------------------------------------------------------------------------------------------------------------------------------------------------------\n>UniRef90_A0A8S0S3R1/187-252 [subseq from] Chlorophyll synthase, chloroplastic n=2 Tax=Olea europaea subsp. europaea TaxID=158383 RepID=A0A8S0S3R1_OLEEU\n---------------------------------------------------------------------------------------------------------------------------------------------------------------------------------------------------------------------------------------------------------------------------YSSAGFLLGAGKPYHSLALLGMVVPQVFFQFKYFLRDPVKYDVKYQASAQPFLILGLLISAIATSH\n>UniRef90_A0A5N6RIN3/78-243 [subseq from] Chlorophyll synthase, chloroplastic n=1 Tax=Carpinus fangiana TaxID=176857 RepID=A0A5N6RIN3_9ROSI\n-----------------------------------------------------------------------------------------------------------------------------------------------------VGHDFPIVFYLALGGSLLSYIYSAPPLKLKQNGWIGNFALGASYISLPWWAGQALFGTLTPDVIVLTLLYSVAGLGIAIVNDFKSVEGDRALGLQSLPVAFGAETAKWICVGAIDITQISVAGYLLGAGKPYYALALLALIIPQVVFQFQYFLKDPVKYDVKYQVL------------------\n>UniRef90_A0A7S2DQH6/1-276 [subseq from] Chlorophyll synthase n=1 Tax=Alexandrium andersonii TaxID=327968 RepID=A0A7S2DQH6_9DINO\n---------------------------------------------------------MIFGVIAGVCASGNFDWfsaSPTDYAKLLCCVTLSGPVLVGYTQTLNDWYDKDLDAINEPYRPIPSGRITEEEVWQQIYF--LGGLGlfLAGVLDYLQGHWPPTVLVVAVIGVLMAYIYSAPPLKLKQNWLSGCYALGSSYIALPWWAGQSTFGQVSPEIIALTLWYSIAAIGIAIVNDFKSVEGDRKLGLSSAPVVFGIDTAKYMAPAFKDLVQLTIVAYLLYIGETTYAGVLFLLILPQAYFAKTLFFEDPIANDVKYQGFSLPFFSIGTIVAASA---\n>UniRef90_A0A2U1NB28/8-79 [subseq from] Chlorophyll synthase protein n=1 Tax=Artemisia annua TaxID=35608 RepID=A0A2U1NB28_ARTAN\n------------------------------------------------------------------------------------------------------------------------------------------------------------------------------------------------------LAGQALFGTLTPDIVVLTLLYSMAGLGIAIVNDFKSVEGDRKMGLQSLPVAFGEETAKWICVAAIDITQLSL---------------------------------------------------------------\n>UniRef90_A0A2U1NB28/78-188 [subseq from] Chlorophyll synthase protein n=1 Tax=Artemisia annua TaxID=35608 RepID=A0A2U1NB28_ARTAN\n------------------------------------------------------------------------------------------------------------------------------------------------------------------------------------------------------------------------------SLGIAIVNDFKSVEGDRKMGLQSLPVAFGEETAKWICVAAIDITQLSVAGYLLGSGKPYYALALVALIAPQIFFQFKYFLKDPAKYDVKYQASAQPFLVLGLLVTALATSH\n>UniRef90_A0A8J9S379/81-296 [subseq from] Chlorophyll synthase (Fragment) n=1 Tax=Phaeodactylum tricornutum TaxID=2850 RepID=A0A8J9S379_PHATR\n-----------QAKPGPNAEAEDGSAgVRQLLGLKGASAESNIWKIRLQLTKPVTWIPLVWGVMCGAAASGNYHWIwnpldpndrnvmlgLEDALKGFVAMILAGPFLTGYTQTINDWYDREIDAINEPYRPIPSGAISEGEVIAQIWILLLGGLGIAYGLDVWAGHETPTVLLLSIFGSFISYIYSAPPLKLKQNGWAGNYALGASYISLPWWCGQAVFGTLDKPV-------------------------------------------------------------------------------------------------------------------------\n>UniRef90_A0A2G4HIK6/2-191 [subseq from] Chlorophyll synthase ChlG (Fragment) n=1 Tax=Synechococcus sp. Baikal-G1 TaxID=2026890 RepID=A0A2G4HIK6_9SYNE\n---------------------------------KGASGTTTIWKIRLQLMKPVTWIPLIWGVLCGAAASGRFHWTLPEVAASFACMVMSGPLLAGYTQTINDYYDREIDAINEPYRPIPSGAIPLGQVKAQIWVLLLAGLAVAYGLDLWAGHGTPVVFLLALGGSFVSFIYSAPPLKLKQNGWLGNYALGASYIALPWWAGQALFGQLTWTTALLTLAYSLAG--------------------------------------------------------------------------------------------------------------\n>UniRef90_A0A452YX42/11-161 [subseq from] Chlorophyll synthase ChlG n=1 Tax=Aegilops tauschii subsp. strangulata TaxID=200361 RepID=A0A452YX42_AEGTS\nAADADAKET-TKPKVPEKAPAA-GSSFNQLLGIKGAKQEDNIWKIRLQLTKPVTWPPLVWGVLCGAAASGNFHWTAEDVAKSIVCMLMSGPCLTGYTQTINDWYDRDIDAINEPYRPIPSGAISENEVITQIWVLLLAGLGLGALLDVWVSHN------------------------------------------------------------------------------------------------------------------------------------------------------------------------------------\n>UniRef90_A0A7S3C2X7/1-226 [subseq from] Chlorophyll synthase ChlG n=1 Tax=Haptolina ericina TaxID=156174 RepID=A0A7S3C2X7_9EUKA\n------------------------------------------------------------------------------------------------------------DPIREPYRPIPSGAISETEVYQQIFGLLFGSIFVAYQLDGWAANDWPVITLVASIGTFMAYIYSAPPLKLKANGWQGTYALGSSYIALPWWCGHAMFDaaSITGQEVVLTILYSIAGLGIAIVNDFKSIEGDTALGMQSLPVAFGIDKAKWICVASIDVTQLAVAAYLYAIGETTFAAILFGLVLPQMFSQIS-FLQDPVANDVKYQAAAQPFLVFGILTTALAVGH\n>UniRef90_A0A7S3FT25/1-211 [subseq from] Chlorophyll synthase ChlG n=1 Tax=Chloropicon roscoffensis TaxID=1461544 RepID=A0A7S3FT25_9CHLO\n----------------------------------------------------------------------------------------------------------------------------ETEAVAQFVLLLAGGLGIAYVLDGWAGHETPVIFYEAIFGSFISYIYSAPPLKLKQSGWYGSYALGASYIALPWWAGQLLFGNnLTWDVALLTVLYSLAGLGIAIVNDFKSIEGDRELGLKSLPVEFGIDVAKWITVGTIDLTQLAVAAYVYqGLGERWYSIAIQLLVIPQVFFQFKYFIPDPVKNDVKYQGAAQPFLVLGILMTGLAVGH\n>UniRef90_I3S8G7/47-204 [subseq from] Chlorophyll synthase n=1 Tax=Lotus japonicus TaxID=34305 RepID=I3S8G7_LOTJA\nAAETDANEVKS--QAPDKAPAKNGSAFNQLLGIKGASQETNKWKIRLQLTKPVTWPPLVWGVVCGAAASGNFEWNFEDVAKSIMCMMMSGPFLTGYTQTLNDWYDREIDAINEPYRPIPSGAISENEVITQIWALLLGGLTFAGILDIWAGHDFPIVFTL-----------------------------------------------------------------------------------------------------------------------------------------------------------------------------\n>UniRef90_A0A445GGR0/5-143 [subseq from] Chlorophyll synthase, chloroplastic n=1 Tax=Glycine soja TaxID=3848 RepID=A0A445GGR0_GLYSO\n-----------------------------------------KWKIRLQLTKPVTWPPLVWGVVCGAAASGNFHWNFEDVAKSIVCMMMSGPFLTGYTQTLNDWYDREIDAINEPYRSIPSGAISENEVITQIWVLLLGGLSLAGILDIWAGHDFPIVFYLAVGGAILSYIYSAPPLKLDD---------------------------------------------------------------------------------------------------------------------------------------------------------\n>UniRef90_A0A7S2HJK6/1-226 [subseq from] Chlorophyll synthase ChlG n=1 Tax=Haptolina brevifila TaxID=156173 RepID=A0A7S2HJK6_9EUKA\n------------------------------------------------------------------------------------------------------------DAIKEPYRPIPSGKISAMEVYSQIAFLIIGGGILALQLDGWAGNDWPVITAVATFGAFVAYIYSAPPLKLKAEGWLGTYALGSSYIALPWWCGHAMFDAssIGYQEVILTILYSIAGLGIAIVNDFKSIEGDTALGMNSLPVAFGIDKAKWICVGSIDATQLGVAAYLYAIGETTFATVLFLLVLPQMFSQIS-FLQDPVANDVKYQAAAQPFLVFGILTTALAVGH\n>UniRef90_A0A804PYZ3/1-129 [subseq from] Chlorophyll synthase ChlG n=1 Tax=Zea mays TaxID=4577 RepID=A0A804PYZ3_MAIZE\n-----------------------------------------------------------------------------------------------------------------------------------------------------AGHDFPIVFYLAVGGSLLSYIYSAPPLKLKQNGWIGNFALGASYISLPWWAGQALFGTLTPDIIVLTTLYSIAGLGIAIVNDFKSIEGDRTLGLQSLPVAFGMETAKWICVGAIDITQLSVAGYLLSTV-------------------------------------------------------\n>UniRef90_A0A7S2Y7M4/1-175 [subseq from] Chlorophyll synthase n=1 Tax=Amphiprora paludosa TaxID=265537 RepID=A0A7S2Y7M4_9STRA\n---------------------------------------------------------------------------------------------------------------------------------------------------------------LSVFGSFISYIYSAPPLKLKQNGWAGNYALGASYISLPWWCGQAVFGELDrPVFFVLPILYSIAGLGIAIVNDFKSIEGDRELGLQSLPVAFGVDTAKWICAGSVTVTQLGVAAYLAAIGETTYAAVLLGLILPQVYFQATLLLPDPVENDVKYQASSQPFLVFGILATALAVGH\n>UniRef90_A0A830HG53/120-439 [subseq from] Chlorophyll synthase n=2 Tax=Pycnococcus provasolii TaxID=41880 RepID=A0A830HG53_9CHLO\n------------------ADEATNVAWKQLLGVKDAPRTVVKWRLRLQLTKPITWFSLCTGVIAGCMASGNaFHADdGENLARALFVFVLAGPCMGGFTQTMNDWFDREVDAINEPDRPIPSGQIDGFEVMVQIGVLLVAGLLSAVALDAWNGLGHHDALFLALTGAAISTAYSVEPLRLKErNGWISGLALGISYIMLPWMCSMACFRGLDDvplETLAVSFAFSVGALGISVVNDFKSSTGDRHLGLKSLPVMYGDKDAARISALVTDLPQLGVAAMLAQAGRRDAAIAIVCSVLLQVVLQQRLLLttENPSENDLKYMATSMPLFTGSLWVAASA---\n>UniRef90_Q075J9/1-203 [subseq from] Plastid chlorophyll synthase (Fragment) n=1 Tax=Prototheca wickerhamii TaxID=3111 RepID=Q075J9_PROWI\n------------------------------------------------------------------------------------------------TQTINDWYDRDIDAINEPYRAIPSGRISGPQVIAQIWVLLLSGVALAAGLDWWAGHWFdgvsgiflgpvqvPPILANALFGSLVAYIYSAPPLKLKQSGWIGDYACGASYIALPWWCGQSLFGQLNPEVMVLSLLYSIGGLGIAIVNDFKSMEGDRMKGLMSLTVMYGLDRAKWICAATMDLTQLATALYLASVGETNYALVL-----------------------------------------------\n>UniRef90_A0A2I0HS72/1-138 [subseq from] Chlorophyll synthase ChlG n=2 Tax=rosids TaxID=71275 RepID=A0A2I0HS72_PUNGR\n---------------------------------------------------------------------------------------------------------------------------------------------------------------------------------------------------MPLWAGQALFGTLTPDIIVLTLLYSIAGLGIAIVNDFKSVEGDRAMGLQSLPVAFGAETAKWICVGAIDITQISVAGYLLGAGKPYYALALLALIIPQVVFQFQYFLKDPVKYDVKYQASAQPFLVLGLLVTALATSH\n>UniRef90_UPI000DED0FF7/14-167 [subseq from] chlorophyll synthase, chloroplastic-like isoform X2 n=1 Tax=Arachis hypogaea TaxID=3818 RepID=UPI000DED0FF7\n-----------------------------------------------------------------------------------------------------------------------------------------------SLLDVWAGHDFPIVFYLAVGGSLLSYIYSAPPLKLKQNGWIGNFALGASYISLPWWAGQALFGTLTSDIIVLTLLYSIAGLGIAIVNDFKSVEGDRALGLQSLLVAFGTETPKWICVGAIDinITQLSVAGIFIPPI-LRYL-----ICIPRFFFVLMYI--------------------------------\n>UniRef90_A0PCY7/74-252 [subseq from] Chlorophyll synthetase (Fragment) n=1 Tax=Guillardia theta TaxID=55529 RepID=A0PCY7_GUITH\n---------------PEKGG-ENDSGIRQLLGVRGGSTTADKWKIRVQLMKPVTWVPLIWGVACGAAASGKYHsiWDgasfsewSTDLVKALVCMVLAGPLLTGYTQTINDWYDREIDAINEPNRPIPSGAISENEVIAQIWALLLGGLGLAYGLDVWAGHEWPSVLALAIGGSFISYIYSAPPLKLKQSGWIGN---------------------------------------------------------------------------------------------------------------------------------------------------\n>UniRef90_A0A7S2UVX9/1-158 [subseq from] Chlorophyll synthase ChlG n=1 Tax=Fibrocapsa japonica TaxID=94617 RepID=A0A7S2UVX9_9STRA\n-------------------------------------------------------------------------------------------------------------------------------------------------------------------------------LKLKQSGWIGNYALGSSYIALPWWCGQAMFGELTLDVVVLTVLYSLAGLGIAIVNDFKSIEGDRAMGLQSLPVAFGVDTAKWICVSTIDFTQLAVAGYLYYSGQTTYALVLLGLIIPQVVLQFTTFLKDPIENDVKYQGSAQPFLVFGILTTALAIGH\n>UniRef90_UPI00092FCE2E/16-156 [subseq from] chlorophyll synthase, chloroplastic-like n=1 Tax=Lupinus angustifolius TaxID=3871 RepID=UPI00092FCE2E\n------------------------------------------------------------------------------------------------------------------------------------------------------------------------------------------------TIAAAGWAGQALFGTLTPDIIVLTILYSIAGLGIAIVNDFKSIEGDRALGLQSLPVAFGAETAKWICVGAINITQLSVAGYLLGADKPYYALALVGLIVPQVIFQFKYFLKDPVKYDVKYQASAQPFLVLGLLVTALATSH\n>UniRef90_K7MGI0/33-169 [subseq from] Chlorophyll synthase n=2 Tax=Glycine subgen. Soja TaxID=1462606 RepID=K7MGI0_SOYBN\n----------------------------------------------------------------------------------------------------------------------------------------------------------------------------------------------------DRWAGQALFGTLTPDIIVLTLLYSIAGLGIAIVNDFKSVEGDRALGLQSLPVAFGAETAKWICVGAIDITQLSVAGYLLGADKPFYALALLGLIIPQVFFQFKYFRKDPVKYDVKYQASAQPFLVLGLLVTALATSH\n>UniRef90_A0A7S2P0L3/1-175 [subseq from] Chlorophyll synthase ChlG (Fragment) n=1 Tax=Leptocylindrus danicus TaxID=163516 RepID=A0A7S2P0L3_9STRA\n-----------------------------------------------------------------------------------------------------------------------------------IWALLLGGLGISYGLDVWAEHEFPTVLALSIFGSFISYIYSAPPLKLKQNGWAGNYALGCSYISLPWWCGQAVFGELDrPVYFILPILYSIAGLGIAIVNDFKSIEGDRELGLQSLPVAFGIDGAKWICAGSVTITQLCVAAYLYSIGEPTYAAVLAALILPQVYFQATLLLPDP----------------------------\n>UniRef90_A0A7S2UUF1/66-250 [subseq from] UbiA prenyltransferase family-domain-containing protein (Fragment) n=1 Tax=Fibrocapsa japonica TaxID=94617 RepID=A0A7S2UUF1_9STRA\n------------AKSGS-EPDEANKDLRQLLGIKGASETTNIWKIRLQLTKPVTWIPLLWGVICGAAASGNYRWwnplTIgqeghipfnvagEDFLKTIVCMFLAGPLLTGYTQTINDWEDREIDAINEPYRPIPSGAISEPEVITQIWALLLGGLGLAYVLDLWAGHETPTILLLSIFGSFISYIYSAPPLKLKQSG-------------------------------------------------------------------------------------------------------------------------------------------------------\n>UniRef90_A0A0R0FY91/1-143 [subseq from] Bacteriochlorophyll synthase (Fragment) n=1 Tax=Glycine max TaxID=3847 RepID=A0A0R0FY91_SOYBN\n----------------------------------------------------------------------NFHWNFEDVAKSIVCMMMSGPFLTGYTQTLNDWYDREIDAINEPYRSIPSGAISENEVITQIWVLLLGGLSLAGILDIWvgtihnslmysllqAGHDFPIVFYLAVGGAILSYIYSAPPLKLKQNGWIGNFALGASYISLPWC--------------------------------------------------------------------------------------------------------------------------------------\n>UniRef90_UPI0007AF1CD2/51-198 [subseq from] chlorophyll synthase, chloroplastic-like n=1 Tax=Arachis ipaensis TaxID=130454 RepID=UPI0007AF1CD2\n-----------------------------------------------------------------------------------------------------------------------------------------------------MGHDFPIVFYLAVGGSLLSYIYSAPPLKLKQNGWIGNFALGASYISLPWWAGQALFGTLTSDIIVLTLLYSIAGLGIAIVNDFKSVEGDRALGLQSLLVAFGTETPKWICVGAIDinITQLSVAGIFIPPI-LRYL-----ICIPRFFFVLMYI--------------------------------\n>UniRef90_A0A452YWV4/1-116 [subseq from] Chlorophyll synthase n=1 Tax=Aegilops tauschii subsp. strangulata TaxID=200361 RepID=A0A452YWV4_AEGTS\n-------------------------------------------------------------------------------------MLMSGPCLTGYTQTINDWYDRDIDAINEPYRPIPSGAISENEVITQIWVLLLAGLGLGALLDVWAGHDFPIIFYLALGGSLLSYIYSAPPLKLKQNGWIGNFALGASYIGLPWvgW--------------------------------------------------------------------------------------------------------------------------------------\n>UniRef90_M7ZUI1/54-171 [subseq from] Chlorophyll synthase, chloroplastic n=1 Tax=Triticum urartu TaxID=4572 RepID=M7ZUI1_TRIUA\n------------AEGPGeRAGGGGGRSFNQLLGIKGAKQEDNIWKIRLQLTKPVTWPPLVWGVLCGAAASGNFHWTVEDVAKSIVCMLMSGPCLTGYTQTINDWYDRDIDAINEPYRPIPSGAISENEVC------------------------------------------------------------------------------------------------------------------------------------------------------------------------------------------------------------\n>UniRef90_A0A354B028/1-141 [subseq from] Chlorophyll synthase ChlG (Fragment) n=1 Tax=Synechococcales bacterium UBA10510 TaxID=2055795 RepID=A0A354B028_9CYAN\n-----------------------------------------------------TWIPLIWGVLCGAAASGNFHWRPAEVGASIACMLMSGPLLAGYTQTINDYYDRDIDAINEPYRPIPSGAIPLWQVKLQVWLLLLAGLAVAYGLDLWAGHDTPVLLLLALGGSFVSFIYSAPPLKLKQNGWLGNYALGASYI-------------------------------------------------------------------------------------------------------------------------------------------\n>UniRef90_A0A8T7MC56/58-337 [subseq from] Chlorophyll synthase ChlG n=1 Tax=Chloroflexi bacterium TaxID=2026724 RepID=A0A8T7MC56_9CHLR\n-------------------------------------------KLCLTIIKPITWVPVVWSFWCGAVMAGGLSWTLEGLTKLLVGLILAGPLLCGMAQAINDWFDREVDAVNEPWRPIASGQLSVV----RIYQ-VIGTLGFFGLMAA--YYLGPVVMLLAFFGIFMAHNYSAPPLRLKRFTWIGPLSSASSYILVPWLAAASVFGGITWRAMAISGLYTLGGIGIMILNDFKSIRGDYQLKLPSVPVVYGTRTASRLACAIMDLSQLTVGGLLLMEGRPVAVAILALLLFPQLLLQHR-FIEKPLSRAIWYNARGQNFLVLGMLVAAWVT--\n>UniRef90_A1BGF0/45-328 [subseq from] Chlorophyll synthase n=2 Tax=Chlorobium phaeobacteroides TaxID=1096 RepID=A1BGF0_CHLPD\n--------------------------------------------LFLRFLKPVTWIPVMWSFLCGAVASGSFGWKDLGGSKFLLAMLLTGPLATGTCQMLNDYFDRDLDEINEPNRPIPGGAISLKNATI----L----IAVWSILSVIAGYLiHPLIGFYVVIGIINAHLYSANPVKLKKRLWAGNIIVALSYLIIPWIAGEIAYNpavtlsSLWPSII-AAALFTLASTGTMTINDFKSVEGDRLVGIRTLPAVFGETNAAIIAAVLINLGQLLAAGYLLLIGKNIHALIVAALVIPQFLLQFS-LVRSPKTMDVRYNAIAQNFLVAGMLVSALAI--\n>UniRef90_A0A7S2Y7M7/76-238 [subseq from] Chlorophyll a-b binding protein, chloroplastic (Fragment) n=1 Tax=Amphiprora paludosa TaxID=265537 RepID=A0A7S2Y7M7_9STRA\n----------------NNQGNGDQGQLRQLLGVKGASEETNIWKIRLQLTKPVTWIPLVWGVMCGAAASGNYHWMwnpfdendrnvmlgLEDAAKGFVAMILSGPFLTGYTQTINDWYDREIDAINEPYRPIPSGAISEGEVIFQIWALLLGGLGIAYGLDVWAEHDFPIVLALSVFGS------------------------------------------------------------------------------------------------------------------------------------------------------------------------\n>UniRef90_A0A7C5DDK5/62-350 [subseq from] Chlorophyll synthase ChlG n=1 Tax=Chlorobaculum parvum TaxID=274539 RepID=A0A7C5DDK5_9CHLB\n--------------------------------------QSSSLALFVRFLKPVTWIPVIWSFICGAVASGAFGWQQLAESKFWLAMLLTGPLATGTCQMLNDYFDRDLDEINEPNRPIPGGAISLKSAT--LLIALWSAL---SIIVGWMVH--PIIALYVIVGIINAHLYSANPIKLKKRLWAGNIIVAVSYLIIPWVAGEIAYRpdfslqAITPSLIV-SALYTVASTGTMTINDFKSIEGDRQIGIHTLPAVFGERNAALIAAILIDLGQLMAAGYMFLIGEPVYGWVTAALVVPQLFLQFS-LVRSPKTMDVRYNAIAQNFLVAGMMVCAFA---\n>UniRef90_A0A7C5HGF0/60-349 [subseq from] Chlorophyll synthase ChlG n=1 Tax=Chlorobaculum parvum TaxID=274539 RepID=A0A7C5HGF0_9CHLB\n-------------------------------------EQSSSLSLFVRFLKPVTWIPVVWSFICGAVASGAFGWQQIGEIKFWLAVLLTGPLATGTCQMLNDYFDRDLDEINEPNRPIPGGAISLKSAT-----LLIALWSVLSVVVGWLVHP--LIALYVIVGIVNAHLYSANPIKLKKRLWAGNIIVAVSYLVIPWVAGEIAYRpdftlhAITPSLIV-ATLYTIASTGTMTINDFKSIEGDRQVGIRTLPAVFGERKAALIAAILIDLGQLMAAGYMFLIGEPVYGWVTAALVVPQFLLQFS-LVRSPGTMDVRYNASAQNFLVAGMLVCAFA---\n>UniRef90_A0A4Q1D6S6/43-326 [subseq from] Chlorophyll synthase ChlG n=6 Tax=Chlorobaculum TaxID=256319 RepID=A0A4Q1D6S6_9CHLB\n-------------------------------------------RLFVRFLKPVTWIPVVWSFICGAVASGAFGWREVGETKFWLAVLLTGPLATGTCQMLNDYFDRDLDEINEPNRPIPGGAISLRSATM-----LIALWSVLSVIVGWLVHP--LIALYVVIGIINAHLYSANPIKLKKRLWAGNIIVAVSYLIIPWVAGEIAYRpdfslrAITPSLIV-AALYTIASTGTMTINDFKSIEGDRQVGIHTLPAVFGERKAALIAAVMIDLGQLMAAGYMFMIGEAVYGWVTAALVVPQFLLQFS-LVRSPRTWDVRYNAIAQNFLVAGMLVCAFA---\n>UniRef90_Q8KCY7/80-361 [subseq from] Bacteriochlorophyll synthase, 34 kDa subunit n=5 Tax=Chlorobaculum TaxID=256319 RepID=Q8KCY7_CHLTE\n---------------------------------------------FVRFLKPVTWIPVVWSFICGAIASGAFGWQQIGEIKFWLAVLLTGPLATGTCQMLNDYFDRDLDEINEPNRPIPGGAISLKSAT-----LLIALWSLLSVVVGWLVH--PLIALYVVVGIINAHLYSANPIKLKKRLWAGNIIVAVSYLIIPWVAGEIAYRsdfslhAITPSLIV-ATLYTIASTGTMTINDFKSIEGDRQVGIHTLPAIFGERKAALIAAILIDLGQLMAAGYMFMIGKAVYGWVTAALVVPQFLLQFS-LVRSPRTMDVRYNAIAQNFLVAGMMVCAFA---\n>UniRef90_A0A222SHN5/45-327 [subseq from] Bacteriochlorophyll/chlorophyll a synthase n=1 Tax=Prosthecochloris sp. GSB1 TaxID=281093 RepID=A0A222SHN5_9CHLB\n--------------------------------------------LLIRFLKPVTWIPVIWSFLCGAVASGSFGWQDIAGMKFLLGMLLTGPLASGTCQMLNDYFDRDLDEINEPWRPIPGGAISLRNatVLIAIWSLL--SVAVGYLI-----H--PLIALYVIIGIVNAHLYSANPVKLKKRLWAGNVIVAVSYLIIPWIAGEIAFRpvisleNLTPSLIV-AGLFTIASTGTMTINDFKSIEGDRQVGIRTLPAVFGASKAAFIAAVLIDSGQLMAALYMLLLGLPGYALVVALLVVPQLLLQFS-LVRSPKTMDIRYNAIAQNFLVAGMLVCAFA---\n>UniRef90_A0A445AKP3/41-78 [subseq from] Chlorophyll synthase, chloroplastic n=1 Tax=Arachis hypogaea TaxID=3818 RepID=A0A445AKP3_ARAHY\nATETDTNNVKS--QAPDKAPSKDGSSINQLLGIKGAAQES-----------------------------------------------------------------------------------------------------------------------------------------------------------------------------------------------------------------------------------------------------------------------------------------------------\n>UniRef90_A0A445AKP3/79-177 [subseq from] Chlorophyll synthase, chloroplastic n=1 Tax=Arachis hypogaea TaxID=3818 RepID=A0A445AKP3_ARAHY\n-----------------------------------------------------------------------------------------------------------------------------------------------------AGHDFPIVFYLAVGGSLLSYIYSAPPLKLKQNGWIGNFALGASYISLPWWAGQALFGTLTSDIIVLTLLYSIAGLGIAIVNDFKSVEGDRALGLQVNSV-------------------------------------------------------------------------------------\n>UniRef90_A0A8T7LWU6/41-330 [subseq from] Chlorophyll synthase ChlG n=1 Tax=Chloroflexi bacterium TaxID=2026724 RepID=A0A8T7LWU6_9CHLR\n--------------------------------VKTAEVAKPRWGIYLSIMKPITWVPVVWSFLCGAVGSGGLRLDLEILLKLLVGLILSGPLLCGMGQAINDYFDREVDAVNEPSRAIPSLRITLMETYR-----IIGCLGFLGLLSAY--YLGTVVFFLSLAGIGLAHAYSAPPLRLKRFTWLGPLTSAVSYIAFPWLAAASIFGEINPRVLIIISIYSLGATGIMISNDFKSIVGDYALKLPSVPVVYGTRIAARITCALIDGAQLVVIGYLIFADHHFLAaGVVLLLMLPQLFYQ-KAFLEKPLAKAIWYNSHSQIFFVTGMLVVSV----\n>UniRef90_A0A8T6PA17/17-292 [subseq from] Chlorophyll synthase ChlG n=1 Tax=Chloroflexi bacterium TaxID=2026724 RepID=A0A8T6PA17_9CHLR\n---------------------------------------------SLTLMKPITWFAPMWAFLCGAIASGAAFWEFPEIGRLLLGIVMAGPILCGVSQTLNDYFDREIDAINEPNRLIPAGLVSTQQVMLTIAVLLVLGLGIALYLGL--G-----VLIIASVGLLLAVAYSAPPLRAKRNGWVGNTVVAISYEGLAWLAGHVAFGSLTEASVVVAILYSFGAHGIMSINDYKSIDGDRRGGIRTIPAMYGPKRAAWLIVATMNLAQIGVIAAFLFWGQWIAAVVIVGVMLVQLPLQR-RFIQQPVAYYLKFSAIGVTFYVWGMIFAAV----\n>UniRef90_M8B063/21-131 [subseq from] Chlorophyll synthase, chloroplastic n=1 Tax=Triticum urartu TaxID=4572 RepID=M8B063_TRIUA\n------------------------------------------------------------------------------------------------------------------------------------------------------------------------------------------------------------------------------KLGIAIVNDFKSIEGDRTLGLQSLPVAFGMETAKWICVGAIDITQLSVAAYLLSTGKLYYALALVGLTIPQVILQFQYFLKDPVKYDVKYQASAQPFFVFGLLVTALATSH\n>UniRef90_B3EQJ4/36-328 [subseq from] Bacteriochlorophyll/chlorophyll synthetase n=2 Tax=Chlorobiaceae TaxID=191412 RepID=B3EQJ4_CHLPB\n----------------------------------PAEHLSNIA-LLIRFLKPVTWIPVIWSFLCGAVASGSFGWEDFIGIKFLLGILLTGPLASGTCQMLNDYFDRDLDEINEPWRPIPGGDISLRNATILIAVWSLFSVLVGYLI-----H--PLIALYVVIGIINAHLYSANPVKLKKRLWAGNIIVAVSYLVIPWIAGEIAYNpeftmhSLSPSLVV-ATLFTISSTGTMTINDFKSVEGDRQIGVRTLPVVFGDRKAAIIAAVLINIGQLMAAAYMLMLGQSTFALIVALLIVPQFYLQFS-LVRSPKTMDVRYNAIAQNFLVAGMLVCALAI--\n>UniRef90_A0A6P5N4A8/41-92 [subseq from] chlorophyll synthase, chloroplastic n=1 Tax=Arachis duranensis TaxID=130453 RepID=A0A6P5N4A8_ARADU\nATETDTNNVKS--QAPDKAPSKDGSSINQLLGIKGAAQESNKWKIRLQLTKPVT---------------------------------------------------------------------------------------------------------------------------------------------------------------------------------------------------------------------------------------------------------------------------------------\n>UniRef90_A0A6P5N4A8/94-111 [subseq from] chlorophyll synthase, chloroplastic n=1 Tax=Arachis duranensis TaxID=130453 RepID=A0A6P5N4A8_ARADU\n-----------------------------------------------------------------------------------------------------------------------------------------------------AGHDFPIVFYLAMGGSLL----------------------------------------------------------------------------------------------------------------------------------------------------------------------\n>UniRef90_A0A6P5N4A8/111-212 [subseq from] chlorophyll synthase, chloroplastic n=1 Tax=Arachis duranensis TaxID=130453 RepID=A0A6P5N4A8_ARADU\n--------------------------------------------------------------------------------------------------------------------------------------------------------------------------------------------------LLPWWAGQALFGTLTSDIIVLTLLYSIAGLGIAIVNDFKSVEGDRALGLQSLPVAFGTETAKWICVGPIDITQLSVAGIFFIPPILRYLI-----CIPRFFFVLMYI--------------------------------\n>UniRef90_B0TBM1/19-304 [subseq from] Bacteriochlorophyll synthetase bchg n=3 Tax=Heliomicrobium TaxID=2831443 RepID=B0TBM1_HELMI\n-------------------------------------EPLSIWRVRLQLTKPLTWIGPVWSVGCGVVGAAGADLSVDTFLRSLLLMVVIGPLVLGMGQSINDYYDADVDAINEPDRPCARF----PELFKRLALTNVAVLSAAALVVSYI--AFPIeIFLLVLVGLFIAYIYSAPPLRLKQNGWFGNTACALTYVTLPWIAGNYLFDSVTPEQTIVAFLYAIGSHGFMTMNDFKSVEGDKACGLRSMVVMYGVEGAVKIALNMLMASQLLVALYVAAQGHYIGSAVLVALLLAQLPFQPK-LKKDPKRLAPWYNATANSFFILSMMAAAF----\n>UniRef90_A0A7W1TQK5/17-297 [subseq from] Chlorophyll synthase ChlG n=1 Tax=Herpetosiphonaceae bacterium TaxID=2720503 RepID=A0A7W1TQK5_9CHLR\n-----------------------------------------SWRKSLALMKPVTWFAPSWAFLCGAIASGAAHWSVASVGRIALGMLMSGPIVCGLSQVINDYCDRDVDAINEPQRLIPSGQVSTHQIFVTIGCLTLATL----LCAIVLGRD--VVLFTAL-GLLLAVVYSAHPVRLKRNGWAGNASVAIAYEGLAWLAGHSSVASLTQASLVVAMLYSLGAHGIMTINDFKSVAGDRRMGIKTIPVLYGERSAAWQAIGLMNLAQLLVIMLFVYRGQWQIAMIIGALLVVQLPLQ-RIFLRDPRAKAIFYNASGTSFFVWGMLAAAIG---\n>UniRef90_A0A317T9T6/45-328 [subseq from] Bacteriochlorophyll/chlorophyll a synthase n=1 Tax=Prosthecochloris marina TaxID=2017681 RepID=A0A317T9T6_9CHLB\n--------------------------------------------LLIRFLKPVTWIPVIWSFLCGAVASGAFGWQDIIGIKFLLGMLLTGPLASGTCQMLNDYFDRDLDEINEPWRPIPGGEISLRNAtiLIATWS----------ILSVVVGYLiHPLIALYVVIGIVNAHLYSANPIKLKKRLWAGNIIVAVSYLVIPWIAGEIAYNpeftlqSLSPSLIV-ATLFTISSTGTMTINDFKSAEGDRQIGIRTLPVAFGDRKAAIIAAILINIGQLMAAAYMLMLDQPSFALIVTLLIIPQFYLQFS-LVRSPKTMDVRYNAIAQNFLVAGMLVCALAI--\n>UniRef90_A0A533TU30/46-326 [subseq from] Chlorophyll synthase ChlG n=1 Tax=Chlorobium sp. TaxID=1095 RepID=A0A533TU30_CHLSQ\n----------------------------------------------IRFLKPVTWIPVIWSFLCGAVASGAFGWSDVLGVKFILGLMLTGPLASGTCQMLNDYFDRDLDEINEPNRPIPGGAISLKNAT----IL----IALWSVLSVIAGYLiHPLIGFYVVIGIVNAHLYSANPIKLKKRLWAGNIIVAVSYLVIPWIAGEIAYNpsftilSLQPSLIV-AALFTLSSTGTMTINDFKSIEGDRQVGIRTLPVVFGETNAAKIAAALINIGQILAAVYMFMIGQYTYGIVVAALVIPQFILQF-YLVKSPSTMDVRYNAIAQNFLVAGMLVCAFA---\n>UniRef90_A0A395M231/35-316 [subseq from] Chlorophyll synthase ChlG n=2 Tax=Chlorobiales TaxID=191411 RepID=A0A395M231_9BACT\n------------------------------------------FELLLKFLKPITWIPVIWSFVCGAVASGAFGWANLMDAKFWLGILLTGPLATGVCQMLNDYFDRDLDAINEPTRPIPAGDISLRDatILISVWTLIT--VVVAALL-------HPFVFAHVILGIINAHLYSANPIKLKKRLWWGNIIVAFSYLVYPWLSGEVIYrGSLTVDSIIIALCYAFASTGTMTVNDFKSIEGDKRVGIRTLPVVYGERKAAIIAALLIDAGQILAALYMFALGKWVNGVLVIGFILPQVWLQV-HFVKSPRTRDVWYNGIAQNFLVAGMLVCALAV--\n>UniRef90_Q0YRA7/45-326 [subseq from] Bacteriochlorophyll/chlorophyll synthetase n=3 Tax=Chlorobium TaxID=1091 RepID=Q0YRA7_9CHLB\n---------------------------------------------FIRFLKPVTWIPVMWSFLCGAVSSGFFGWHDITGIKFLLGMLLTGPLASGTCQMLNDYFDRDLDEINEPNRPIPGGAISLQNAT-----IL---IALWSVLSVITGYLiHPLIGFYVVIGIINAHLYSANPIKLKKRLWAGNSIVAISYLIIPWIAGEIAYNpnlTLTslqPSLI-VAALFTLSSTGTMTINDFKSIEGDRQVGIRTLPVVFGETRAALIAAILINLGQLLAALYMLLVGQNGYALVVALLVIPQFFLQFS-LVRSPSTMDVRYNAIAQNFLVAGMLVCAFA---\n>UniRef90_A0A804Q0U1/46-143 [subseq from] TPT domain-containing protein n=1 Tax=Zea mays TaxID=4577 RepID=A0A804Q0U1_MAIZE\nAAETDAKNAKANAKAPNKAPAADGSSFNQLLGIKGAKQESDIWKIRLQLTKPVTWPPLVWGVLCGAAASGNFHWTVEDVAKSIVCMIMSGPCLTGYTQ-------------------------------------------------------------------------------------------------------------------------------------------------------------------------------------------------------------------------------------------\n>UniRef90_A0A3R7JMN9/19-328 [subseq from] Chlorophyll synthase ChlG n=3 Tax=Prosthecochloris TaxID=1101 RepID=A0A3R7JMN9_9CHLB\n-----------------KAPLPPLQARKAVAGAKKTAYPLSRIALLIRFLKPVTWIPVIWSFLCGAVASGAFGWSDLLGWKFFLAILLTGPLASGTCQMLNDYFDRDLDEINEPWRPIPGGAISLKSAT----VL----IAIWSVLSVLAGYLiHPLIGLYVIIGIINAHLYSANPVKLKKRLWAGNIIVAVSYLVIPWIAGEIAYSeQLSPDTLmpslIVAGLFTLASTGTMTINDFKSVEGDRRNNIRTLPVVFGEHSAAVIASGLINAGQLLAAGYLYLLGQPLHALTVALLIIPQFVLQFS-LVRSPNTMDVRYNAIAQNFLVAGMLVCAFA---\n>UniRef90_Q3ARK8/13-293 [subseq from] Chlorophyll synthase n=1 Tax=Chlorobium chlorochromatii (strain CaD3) TaxID=340177 RepID=Q3ARK8_CHLCH\n----------------------------------------------IRFLKPVTWIPVIWSFLCGAVASGAFGWHDILGAKFLLGMLLTGPLASGTCQMLNDYFDRDLDEINEPNRPIPGGSISLKNatILISIWAVLS--VIVGYLI-------HPLIGLYVVIGIINAHLYSANPIKLKKRLWAGNTIVAVSYLIIPWIAGEIAYNpqvtlaSLQPSLIV-AGFFTLSSIGTMTINDFKSIEGDRQVGIRTLPVVFGEQRAATIAAVLINLGQLFAAIYMVLIGQPTYGIVVAALILPQFFLQFP-LIKEPAQWDVRYNAIAQNFLVAGMLVCAFA---\n>UniRef90_A5UYC4/23-301 [subseq from] Chlorophyll synthase n=4 Tax=Roseiflexus TaxID=120961 RepID=A5UYC4_ROSS1\n--------------------------------------------RSVELMKPVTWFAPSWAFLCGSIASGASQWTVTDVGRIALGTLLAGPILCGMAQVVNDYCDRDVDAINEPQRLIPSGLVSTRQVFITVGVLVVLGLGIALFLGQY------VALMTAI-GMVLAVIYSAGPIRAKRNGWIGNTIVAVSYEGLPWIAGHLAFAPLTFGSVLMAALFSLGAHGIMTINDFKSIEGDRISGIRSIPVLYGEIAAAWTAFVTINVAQILVVMYFLHTRNWIIASIIGALVLMQIPTQWKFFtIADPRKRAIFYNASGIAMFVWGMMAAAI----\n>UniRef90_A0A101J4W7/47-330 [subseq from] Bacteriochlorophyll/chlorophyll a synthase n=4 Tax=Chlorobium limicola TaxID=1092 RepID=A0A101J4W7_CHLLI\n--------------------------------------------LFLRFLKPVTWIPVMWSFLCGAVASGKFGWHDLIETKFLLAMLLTGPLATGTCQMLNDYFDRDLDEINEPDRPIPGGAISLQNatILIAIWSVL--SVITGYLIN-------PLIGFYVVIGIINAHLYSANPIKLKKRLWAGNIIVAVSYLIIPWVAGEIAYNpelsldSLQPSLI-IASMYTIASTGTMTINDFKSIEGDRQAGIRTLPAVFGETNAALIASLLINLGQLLAAAWLLLSGKAWFGWFTAALIVPQFLLQFS-LVRSPRTMDVRYNAIAQNFLVAGMLVCALAI--\n>UniRef90_B4SGK7/40-327 [subseq from] Bacteriochlorophyll/chlorophyll synthetase n=1 Tax=Pelodictyon phaeoclathratiforme (strain DSM 5477 / BU-1) TaxID=324925 RepID=B4SGK7_PELPB\n-----------------------------------------ISKLAliIRFLKPVTWIPVMWSFLCGAVASGAFGWKEVISIKFLLAMLLTGPLASGTCQMLNDYFDRDLDEINEPNRPIPGGAISLRNATILI--------ALWSVFSVITGYlIHPLIGFYVVIGIINAHLYSANPIKLKKRLWAGNIIVAVSYLIIPWIAGEIAYNpsftlsSLQPSLIV-AGLFTLSSTGTMTINDFKSIEGDRMVGIRTLPVVFGETHAALIAAVLINAGQLLASGYMFLIGQTTCGIIVGALVVPQFYLQFA-LVKSPATMDVRYNAIAQNFLVAGMLVCAFA---\n>UniRef90_A0A8T6NZV6/21-297 [subseq from] Chlorophyll synthase ChlG n=1 Tax=Chloroflexi bacterium TaxID=2026724 RepID=A0A8T6NZV6_9CHLR\n---------------------------------------------SLALMKPVTWFAPMWAFVCGAVASGGASWQLSDIGRVFLGVLMAGPLLCGVSQVINDYFDREVDALNEPDRLIPSGRISLAQIAITILILSLAGVAIAVVL----GRG---LAFLAAGGILLGLAYSAPPLRAKRNAWFGNLLAGVTYEGFAWIAGHLAFAALTGPSILLAVLYSLGTHGIMSINDYKSIEGDKIAGINTIPVLYGTKTAAWMIVLTMDLVQLAVAAAFLIWGNPLAAAIIFGLVVVQFPIQ-RNFIREPEANYLKFSAIGVNIFVWGMMVAAIG---\n>UniRef90_A0A061S5T2/1-236 [subseq from] Chlorophyll synthase n=1 Tax=Tetraselmis sp. GSL018 TaxID=582737 RepID=A0A061S5T2_9CHLO\n---------------------------------------------------------------------------------------------------MNDYFDREIDAVNEPYRPIPSGAVSLRAVEVQIAVLLAGGMGLAAYLDAGXAHGFPSITSLCAAGALASYAYSAPCIKLKRNGWLGGLAMAFCYIAMPWWVGELLFASEIPaETLALSVLLGLSAVGTSIVNDFKSAAGDARLGLRSIPVMYGEQGAKWTTVLMTDIPQLLAAAYLLGFREqpAHAALVTACVLVQMVIQRRLLFHGDILDNDVAYMAQSNPFMCLAIYVVTVAVS-\n>UniRef90_A0A6L9IQB7/20-294 [subseq from] Chlorophyll synthase ChlG n=1 Tax=Chloroflexi bacterium TaxID=2026724 RepID=A0A6L9IQB7_9CHLR\n----------------------------------------------IALMKPVTWFPPTWAFLWGAVASGGTTGQLDDVVRIIIGMIMAGPILCGLSQVINDYCDREVDAINEPDRLIPSGQISLTQVMVTIIALIVLGLAIGF----FLGGNIPLL---VVIGLFLAIAYSAPPLRAKRNGWYGNALAAISYEGLAWLAGHLTFAALTPASVLIAVLYSFGTHGIMSINDYKSIDGDRASGINSIPVLYGPKRAAWLIVITMNLAQVGVIAAFLAWGQPLIALFIAGILAAQLPLQRQ-FLRHPMDYFLKFSAFGVLIFVLGMPIAAF----\n>UniRef90_A0A7S3H6R8/7-182 [subseq from] Chlorophyll synthase n=1 Tax=Spumella elongata TaxID=89044 RepID=A0A7S3H6R8_9STRA\n----------------------------------------------------------------------------------------------------------------------------------------------------------PTVFLVALLGTFLATIYSVPPLKLKQNGWAGNYALGWSYVSLPWWCGQALFGELTPEIVALTTFYSIGAIGIAIVNDFKSVEGDAKMGLDSIPVMYGIDTAKYLTCALEGIVQLCIAAWLFYIGETNYALGLLALLVPQLIAQKLLLLEDPIANDVKFQAASLPFFQFGIIVTASA---\n>UniRef90_A0A445BRP6/47-175 [subseq from] Mitochondrial transcription termination factor family protein n=4 Tax=Arachis TaxID=3817 RepID=A0A445BRP6_ARAHY\n-------------QAPDKAPLKDGSSINQLLGIKGAAQDSNKWKIQVQFTKFVTWPPLVWGVVCGAAASGNFHWTIEDVAKSIAGMLMSGPFLTGYTRTINDWYDREI--------RIPSGVISENEVITQIWVLLLGGLGLAGLLDVWV---------------------------------------------------------------------------------------------------------------------------------------------------------------------------------------\n>UniRef90_A0A533TBF6/45-326 [subseq from] Chlorophyll synthase ChlG n=1 Tax=Chlorobium sp. TaxID=1095 RepID=A0A533TBF6_CHLSQ\n---------------------------------------------IIRFLKPVTWIPVIWSFLCGAVASGAFGWADLLGMKFILGMLLTGPLASGTCQMLNDYFDRDLDEINEPNRPIPGGAISLKNatILIAIWSLLS--VIIGYLI-------HPLIGLYVVIGIVNAHLYSANPIKLKKRLWAGNIIVAVSYLIIPWIAGEIAYNpaftlsSLQPSLIV-AALFTLSSTGTMTINDFKSIEGDRQVGIRTLPVVFGESNAAKIAAVLINAGQILAALYMFMIGQSTYGIVVAALVIPQFLLQFS-LVKSPATMDVRYNAIAQNFLVAGMLVCAFA---\n>UniRef90_A0A445CCY4/264-392 [subseq from] mTERF domain-containing protein n=2 Tax=Arachis hypogaea TaxID=3818 RepID=A0A445CCY4_ARAHY\n-------------QAPDKAPLKDGSSINQLLGIKGAAQDSNKWKIQVQFTKSVTWPPLVWGVVCGAAASGNFHWTIEDVAKSIAGMLMSGPFLTGYTQTINDWYDREI--------RIPSGVISENEVITQTWVLLLGGLGLAGLLDVWV---------------------------------------------------------------------------------------------------------------------------------------------------------------------------------------\n>UniRef90_A0A8T7LTL2/21-301 [subseq from] Chlorophyll synthase ChlG n=1 Tax=Chloroflexi bacterium TaxID=2026724 RepID=A0A8T7LTL2_9CHLR\n-------------------------------------------RHSIELMKPVTWFAPSWAFLCGAIASGASQWTLVDVGRIALGTLLAGPILCGMSQVVNDYCDRDVDAINEPQRLIPSGLVSTRQVFVTIGVLVVLGLGIAVIL----GQQ--VALMTAI-GMILAVIYSADPIRAKRNGWAGNTIVAVSYEGLPWLAGHLAFAPLTFGSVLMAALFSLGAHGIMTINDFKSIEGDKVSGIHSIPVLYGEITAAWTAFLTINVAQAFVVMYFIFTASWIIAGIIGALLLMQIPTQWKFFtIADPRKRAIFYNASGIAMFVWGMMAAAIG---\n>UniRef90_A0A8I1WZF6/46-328 [subseq from] Chlorophyll synthase ChlG n=2 Tax=Prosthecochloris TaxID=1101 RepID=A0A8I1WZF6_9CHLB\n--------------------------------------------LLIRFLKPVTWIPVIWSFLCGAVSSGSFGWQDLAGWKFFLAILLTGPLASGTCQMLNDYFDRDLDEINEPWRPIPGGAISLKNatILIAVWS----------LLSVITGYLiHPLIGLYVIIGIVNAHLYSANPIKLKKRLWAGNIIVAFSYLIIPWIAGEIAYSndlslhSLTPSLIV-ATLFTIASTGTMTINDFKSVEGDRQNNIRTLPVAYGETKAALIASILINTGQLLAAGYVFMIGQSMLALAVALLVLPQFFLQFS-LVRSPKTMDVRYNAIAQNFLVAGMLICAFA---\n>UniRef90_Q3B4F8/14-295 [subseq from] Chlorophyll synthase n=2 Tax=Pelodictyon luteolum TaxID=1100 RepID=Q3B4F8_CHLL3\n----------------------------------------------IRFLKPVTWIPVMWSFLCGAVASGAFGWQDLTGSRFILGMLLTGPLASGTCQMLNDYFDRDLDEINEPDRPIPGGSISLRS---ATWLIAIWSL--LSVAAGWLIH--PLIGLYVIIGIVNAHLYSANPIKLKKRLWAGNIIVAVSYLIIPWMAGHiAYHGTLTitalaPS-LIVAGLFTLSSTGTMTINDFKSMEGDRLAGIRTLPVVFGERKAAGIAAVLINLGQLLAALYMFWIGEPMFSALTLLLIIPQLILQFP-LVKNPTGFDVRYNAIAQNFLVAGMLVCALAI--\n>UniRef90_A0A533TGQ3/46-328 [subseq from] Chlorophyll synthase ChlG n=1 Tax=Chlorobium sp. TaxID=1095 RepID=A0A533TGQ3_CHLSQ\n--------------------------------------------LIIRFLKPVTWIPVMWSFLCGAVASGAFGWNEMSGIKFILGMLLTGPLASGTCQMLNDYFDRDLDEINEPNRPIPGGAMSLKNatILIAIWSV----------LSVITGYlIHPLIGLYVVIGIINAHLYSANPIKLKKRLWAGNIIVAISYLIIPWIAGEIAYSqtftlsSLQPSLIV-AGLFTLSSTGTMTINDFKSIEGDRQNGIRTLPVVFGETKAALIAAVLINSGQLLASGYMFIIGQTIYGVIVGLLIVPQFILQFS-LIRSPATMDVRYNAIAQNFLVAGMLLCAFA---\n>UniRef90_A0A7S0DX40/1-140 [subseq from] Chlorophyll synthase ChlG (Fragment) n=1 Tax=Hanusia phi TaxID=3032 RepID=A0A7S0DX40_9CRYP\n---------------------------------------------------------------------------------------------------------------------------------------------------------------------------------LKQSGWIGNYALGSSYIALPWWCGQVFFNqaSFNPTVAILTILYSWAGLGIAIVNDFKSIEGDRALGLQSLPVQFGVDTAKWICVGSIDFTQLGVAAYLAAIGETNYALVLLGLILPQIYLQFTTFLKDPIANDVKYQVA------------------\n>UniRef90_B4S8M4/47-328 [subseq from] Bacteriochlorophyll/chlorophyll synthetase n=3 Tax=Prosthecochloris TaxID=1101 RepID=B4S8M4_PROA2\n---------------------------------------------LIRFLKPVTWIPVIWSFLCGAVASGAFGWNELFGWKFFLAILLTGPLASGTCQMLNDYFDRDLDEINEPYRPIPGGAISLKNATL-----LI---AVWSVLSVITGYLiHPVIGLYVVIGIINAHLYSANPIKLKKRLWAGNIIVAVSYLVIPWVAGEIAYSSqislqaLMPSLIV-AGLFTLSSTGTMTINDFKSVEGDRQNAIRTLPVVFGESKAALIAAILINTGQLLAAGYILMLGQSILALIVALLVIPQFLMQFS-LVRAPKTMDVRYNAIAQNFLVAGMLVCAFA---\n>UniRef90_A0A533T782/64-344 [subseq from] Chlorophyll synthase ChlG n=1 Tax=Chlorobium sp. TaxID=1095 RepID=A0A533T782_CHLSQ\n----------------------------------------------VRFLKPVTWIPVMWSFLCGAVASGAFGWKDVFGVKFILGMLLTGPLASGTCQMLNDYFDRDLDEINEPNRPIPGGAMSLKNatILITVWSIL--SVITGYLIN-------PLIGLYVVIGIVNAHLYSANPIKLKKRLWAGNIIVAISYLMIPWIAGEIAFSqafslqTLEPSLIV-AGLFTLSSTGTMTINDFKSIEGDRQIGIRTLPVVFGEKNAAIVASVLINIGQLLASCYMFLIDQPLFGLIVGLLVIPQFFMQFA-LVRSPSTMDIKYNAIAQNFLVAGMLLCAFA---\n>UniRef90_A0A5C4S2I3/25-306 [subseq from] Chlorophyll synthase ChlG n=2 Tax=Prosthecochloris TaxID=1101 RepID=A0A5C4S2I3_PROVB\n---------------------------------------------LWRFLKPVTWIPVIWSFLCGAVASGAFGWPDVLGWKFLLGLLLTGPLASGTCQMLNDYFDRDLDSINEPGRPIPGGAISLRNAT-----LL---ISVWALLSVVAGYLiHPLIGLYVVVGIINAHLYSANPIKLKKRLWAGNIIVAVSYLVIPWMAGVIAYapemsGSILWPSLVVAGLFTLASTGTMTINDFKSIEGDRQNNIRTLPVVFGARKAALIAAVLIDLGQLLAAAYLFMLDETWHALAVMLLIIPQFALQFS-LVHSPKTMDVRYNAIAQNFLVAGMLVSAFA---\n>UniRef90_A4SE51/15-296 [subseq from] Chlorophyll synthase n=3 Tax=Chlorobium phaeovibrioides TaxID=1094 RepID=A4SE51_CHLPM\n----------------------------------------------IRFLKPITWIPVMWSFLCGAVASGGFSWNDLTGQKFILGMLLTGPLATGTCQMLNDYFDRDLDEINEPGRPIPGGDISLKNAtiLIAVW----SAL---SIIAGWLIH--PVIGLYVIIGIINAHLYSANPIKLKKRLWAGNIIVALSYLIIPWMAGEIAYSssislsSLTPSLVV-AGLFTLSSTGTMTINDFKSLEGDSRSAIRTLPVAFGETNAALIAAVLINTGQLLAALYLFSREQGLYAAIVILLIIPQFILQFP-LVRSPKTMDVRYNALAQNFLVAGMLVSALAI--\n>UniRef90_A0A835R2D9/71-170 [subseq from] Na_Ca_ex domain-containing protein n=1 Tax=Vanilla planifolia TaxID=51239 RepID=A0A835R2D9_VANPL\n-----SEVNEAKTTPPNKTPAStNGSNFNQLLGIKGAAQESDKWKIRLQLvAKPVTWPPLVWGVLCGAAASGNFHWNLDDVAKSIVCMVMSGPFLQVI-HSSSKWM-------------------------------------------------------------------------------------------------------------------------------------------------------------------------------------------------------------------------------------\n>UniRef90_A0A835R2D9/179-238 [subseq from] Na_Ca_ex domain-containing protein n=1 Tax=Vanilla planifolia TaxID=51239 RepID=A0A835R2D9_VANPL\n----------------------------------------------------------------------------------------------------------------------------------------------------------------------------------------------------------------------------------------------ATLFTMSIPVAFGAEAAKWICVSAIDITQISVAGYLSWRGQTLYALGLLGLIIPQVVFQA-----------------------------------\n>UniRef90_A0A7Y0XUH0/49-329 [subseq from] Chlorophyll synthase ChlG n=1 Tax=Chlorobiaceae bacterium TaxID=2067991 RepID=A0A7Y0XUH0_9CHLB\n----------------------------------------------IRFLKPITWIPVMWSFLCGAVASGAFGWHEIVGMKFLLGMLLTGPLASGTCQMLNDYFDRDLDEINEPNRPIPGGAMSLKNatILIAIWSV----------LSVITGYlIHPLIGLYVVIGIINAHLYSANPIKLKKRLWSGNIIVAVSYLIIPWIAGEIayapafTFSSLQPSLII-AGLFTLSSTGTMTINDFKSIEGDRQIGIRTLPVVYGETTAALIAAVLINTGQILASAYMLIMGQTIYGIIVSLLIIPQFILQFS-LIRSPDTMDVRYNAIAQNFLVAGMLLCAFA---\n>UniRef90_A0A7Y0TNP5/41-322 [subseq from] Chlorophyll synthase ChlG n=1 Tax=Chlorobiaceae bacterium TaxID=2067991 RepID=A0A7Y0TNP5_9CHLB\n---------------------------------------------IVRFLKPVTWIPVMWSFLCGAVASGAFGWKESIGIKFLLGMLLTGPLASGTCQMLNDYFDRDLDEINEPNRPIPGGAMSLKNAT----IL----IALWSVLSVIAGYLInPLIGLYVVIGIVNAHLYSANPIKLKKRLWAGNIIVAISYLVIPWIAGEIAYNpaftlsSLQPSLIV-AGLFTLSSTGTMTINDFKSIEGDRQIGIRTLPVVFGETNAAIIASVLINGGQLLASCYMFIIGQPLYGTIVGLLVIPQFFLQFS-LVRSPGTMDVRYNAIAQNFLVAGMLICAFA---\n>UniRef90_Q9ZGF4/22-305 [subseq from] Bacteriochlorophyll synthase BchG n=2 Tax=Heliobacterium TaxID=2697 RepID=Q9ZGF4_HELMO\n--------------------------------------SATIWRVRLKLTKPLTWIGPVWSVGCGILGASEAHLSLWTILYGALLMFLIGPLVLGMGQSINDYYDADVDAINEPDRPCAKyPKLFKKLALTNVAVLSLAAMAIAYL-----AFRI-EIFYLVVAGLLIAVGYSMPPLRFKQNGWIGNASCALTYVTLPWIAGLLAFHSLTPEQTIVAFVYAIGSHGFMTMNDFKSVEGDKQWGLRSIVVMYGVQGGLKIALGMLMASQLMVAAYVAYLGDYIGSIVLVGLLLAQVPFQKK-LKQDPKANAPWYNATANSFFILSMMVAA-----\n>UniRef90_A0A5Q2N8Z7/24-309 [subseq from] Bacteriochlorophyll synthase BchG n=2 Tax=Heliorestis TaxID=79598 RepID=A0A5Q2N8Z7_9FIRM\n----------------------------------------TLWQIRLQLTKPLTWVGPVWAVAVGTVGAAQADLSIATILWSFALMFLIGPLVLGMGQSINDYYDADVDAINEPHRPCAREPRFKELAIVNVFVL-----GIASLI--LSFFFFPIeIFYLVAVGLLVAYIYSAPPLRLKQNGWWGNSACALTYVSLPWIAALYLFDSFSTNQLILALIYAIGSHGMMTLNDFKSVEGDKRSGLKSIVVLYGVEGGLKVLLAMMTISQLLAAAFVAYHGQYIGATILVVLWLAQFPFQPK-LKKDPKAMAPWYNATANSFFIIAMMVAAYSLKH\n>UniRef90_UPI0007EFC610/2-101 [subseq from] chlorophyll synthase, chloroplastic-like n=1 Tax=Daucus carota subsp. sativus TaxID=79200 RepID=UPI0007EFC610\n---------------------------------------------------------------------------------------------------LNDWYDREIDAINEPYRPIPSGVISENEVITHIWVLLLGGLGLAGILDVWAGHKFPIMFYLALGGSFISYIYSAPPLKLKQNGWIGNFALGASYISLPWE--------------------------------------------------------------------------------------------------------------------------------------\n>UniRef90_A0A7S0DY50/2-141 [subseq from] UbiA family prenyltransferase (Fragment) n=1 Tax=Hanusia phi TaxID=3032 RepID=A0A7S0DY50_9CRYP\n----------------------------------------EKWKIRIQLMKPVTWVPLIWGVACGAAASGNYHaiwdgasfgeW-STDFVKALVCMVLAGPLLTGYTQTINDWYDREIDAINEPNRPIPSGAISENEVIAQIWGLLLGGLGLAYGLDVWAGHEWPSVLALAIGGSFIFYIY------------------------------------------------------------------------------------------------------------------------------------------------------------------\n>UniRef90_A0A6H5KLZ2/2-163 [subseq from] Chlorophyll a-b binding protein, chloroplastic n=1 Tax=Ectocarpus sp. CCAP 1310/34 TaxID=867726 RepID=A0A6H5KLZ2_9PHAE\n------------------------------------------------------------------------------------------------------------------------------------------------------------VFALSVGGSFISYIYSAPPIKLKQNGWLGNYALGSSYISLPWWCGQAMFGELN--------IQARAHLDMSN------VSA-GEMGLQSLPVAFGVEKAKWLCVGSIDATQLGIAAWLYYIGEPTYAAILTALVLPQVFAQFKYFLPDPVGNDVKYQATAQPFLVFGILTTALAVGH\n>UniRef90_A0A533TX47/26-306 [subseq from] Chlorophyll synthase ChlG n=1 Tax=Chlorobium sp. TaxID=1095 RepID=A0A533TX47_CHLSQ\n----------------------------------------------IRFLKPVTWIPVMWSFLCGAVSSASFGWQDMTGMKFLLGMLLTGPLATGTCQMLNDYFDRDLDVINEPGRPIPGGAISLKNATILIAVWSVFSVITGYLI-----H--PLIGFYVIIGIINAHLYSANPIKLKKRLWVGNIIVALSYLIIPWIAGQIAYTTdvtlssLQPSLIV-AGFYTLSSTGTMTINDFKSIEGDRQVGIRTLPAVFGETNAALIASVLINIGQILAGIYLVMIGQTTFGMITGLLVVPQFLLQFS-LVRSPGTMDVRYNAIAQNFLVAGMLVCAFA---\n>UniRef90_B3QY89/52-346 [subseq from] Bacteriochlorophyll/chlorophyll synthetase n=1 Tax=Chloroherpeton thalassium (strain ATCC 35110 / GB-78) TaxID=517418 RepID=B3QY89_CHLT3\n-------------------------------GVGGV-QQVKISKVELliKFLKPITWIPVIWSFICGCVASGLFGWENLLDLKFWLGVLLTGPLVSGTCQMLNDYFDRDIDSINEPTRPIPAGDISLRNATLLI--IVWSVMSVAVALYI---H--PFIAAHVVLGIINAHLYSANPIKLKKRIWAGNIIVAFSYLVYPWLAGEVAYsGTISTPSLIVSLLYAFSSTGTMTINDFKSTEGDTRVGIRTLPVVYGERKAAIMASVMIDIGQVIAAAYMVFLGEWINGVIIIAFIIPQIVLQRQ-LIESPATRDVWYNAIAQNFLVAGMLVCALAIS-\n>UniRef90_A0A0P9D897/24-299 [subseq from] Bacteriochlorophyll synthase n=1 Tax=Kouleothrix aurantiaca TaxID=186479 RepID=A0A0P9D897_9CHLR\n----------------------------------------------IALMKPVTWFAPAWAFLCGAIASAGLSWSVASMGRMALGILLAGPILCGLSQVINDYCDREVDALNEPDRLIPSGLVSATQVFVTIGVLAVLALGI-----AWALGE-KVALLTAI-GMVLAVVYSAHPIRAKRNGWIGNGLVAVSYEALPWLAGQLAFGRLTVPAVIVAALYSVGAHGIMTINDFKSMDGDRVSGIKTIPVMLGEWGAAWMAVLTMNVAQLFVIMLFAVSQRWLIAAIIAALFVAQLPLQR-KFMQDPRGRAIFYNASGTTLFVWGMLAAAIG---\n>UniRef90_UPI001923ECEA/15-144 [subseq from] UbiA family prenyltransferase n=1 Tax=Okeania sp. KiyG1 TaxID=2720165 RepID=UPI001923ECEA\n-------------------------KTRQLLGMKGAaSGETNIWKIRLQLMKPITWIPLIWGVVCGAASSGNYGWNLESVLQSATCMLIAGPLMAGYTQTLNDFYDKEIDAINEPYRPIPSGAISIPQVVTQILVLLLSGLGISYLLDLWADHDF-----------------------------------------------------------------------------------------------------------------------------------------------------------------------------------\n>UniRef90_A0A2M8NPP2/25-301 [subseq from] Bacteriochlorophyll synthase n=1 Tax=Phototrophicales bacterium TaxID=2364211 RepID=A0A2M8NPP2_9CHLR\n----------------------------------------------VALMKPITWFAPMWAFLCGAVASGAVEFAIGDILRVLLGLVMAGPILCGLSQVINDYFDREIDAINEPHRLIPAGLVTIQQVM--ITILLLAPIGIGIAMILGRG----VLLFTGI-GLLLALAYSAPPIRAKRNGWAGNTVVAIAYEGLAWLAGHIAFAPLTGPSILLAALYSLGAHGIMSINDFKSIDGDRKTGIKTIPVLYGPKGAAWLIVITMNLAQLGVIVAFAAWGQPFAALGIGAILLAQLPLQR-RFLNNPMANFLKFSAIGVSIFVWGMLASAVAV--\n>UniRef90_A0A4R0QKS3/14-294 [subseq from] Chlorophyll synthase ChlG n=1 Tax=Chlorobium sp. N1 TaxID=2491138 RepID=A0A4R0QKS3_9CHLB\n----------------------------------------------IRFLKPVTWIPVMWSFLCGAVASGAFGFEDLLGRKFILGMLLTGPLASGTCQMLNDYFDRDLDGINEPDRPIPGGLISLGGATALIAVWSLLSVAAG-----WLIH--PLIGLYVIVGIVNAHLYSANPIKLKKRLWAGNVIVAVSYLIIPWMAGEIAYsGTLTlpalaPS-LIVAGLFTLSSTGTMTINDFKSIDGDTLAGIRTLPVVFGERGAALIAAVLIDFGQVLAALYVLRLGQPVLAALTAVLILPQLLLQFP-LVRTPREMDVRYNAIAQNFLVAGMLVSALA---\n>UniRef90_UPI001FEA9867/35-311 [subseq from] chlorophyll synthase ChlG n=1 Tax=Chloracidobacterium validum TaxID=2821543 RepID=UPI001FEA9867\n----------------------------------------------IELLKPVTWIPIMCAYVAGALCSAKFTTASLADWRLWLGLVMSGPLISGTCQAMNDYFDRDVDAINEPYRPIPSGRISLREAT--LGISLLCGLTLVAA---YLIH--PWIVALAVIGIVNAHLYSAKPIKLKRIVWVGNATVAASYILLPWMSGELAFkGQISWTATAVAVCYVIASIGSMTTNDFKSLEGDARMAIHTLPQVFGVRRGAWLGVFVLNAGQLAAAGLLATLGEWGWAGLVGATVLPQMWFQ-RTFLADPIGKAVWYNAHAQGFLVLGMFLAAWA---\n>UniRef90_G2LJM8/40-316 [subseq from] Bacteriochlorophyll/chlorophyll synthetase n=6 Tax=Chloracidobacterium TaxID=458032 RepID=G2LJM8_CHLTF\n----------------------------------------------VELLKPVTWIPVMCAYVAGALCSAAF--TVASLAdwRLWLGLLMSGPLISGTCQAMNDYFDRDVDAINEPYRPIPSGRIGLREATLGI--SLLCAL---TLLTAYLIH--PWIVALAIIGIVNAHLYSAKPIKLKRIVWVGNATVAASYILLPWMSGELAFkGHISWTATAVAVCYVIASIGSMTTNDFKSLEGDARMGIHTLPQVFGVARGAWLGIFVLDAGQLAAAGLLALLGEWLWAVLVGATVLPQMWFQ-RTFLADPIHKAIWYNAHAQGFLVLGMFLAAWA---\n>UniRef90_E1IIF6/2-273 [subseq from] Bacteriochlorophyll/chlorophyll synthetase n=3 Tax=Oscillochloris TaxID=104175 RepID=E1IIF6_9CHLR\n--------------------------------------------------KPVTWFAPAWAFLCGAVASGQLGWSLDVLGRLLLGVLMAGPILTGLSQVINDYCDREVDAINEPQRLIPSGQVSLRHVYTLTILLTL----LGCSMAIFLGHQV--ALFVGIG-LICAISYSLKPIRGKRNGWFGNTLVAISYEGLAWMAGHAAFGTLTSQSLAIALLYSLGAHGIMTVNDFKSMQGDTRMGIRSIPVQYGKVMAARLVVITMGVAQIGVIGLLVWWGHPVAATVVAVLLAAQSIPNV-RFIRDPEHNEVFFNATAIMLFVWGMLAAAIG---\n>UniRef90_A0A1W1Z3T8/7-282 [subseq from] Chlorophyll synthase n=1 Tax=Polynucleobacter kasalickyi TaxID=1938817 RepID=A0A1W1Z3T8_9BURK\n----------------------------------------------LELLKPITWFPPMWAFVCGAITSGTSfqdHW-----LTIILGLLLTGPLVCASSQAVNDWFDRHVDAINEPNRPIPSGRIPGKWGIylGIIWSLL--SLSLGAFLGVWG---F-LATLLA---ILFSWAYSMPPIRLKQNGWWGNLACSMSYEGLAWITGAALLSvTLSPSkpSLLLALLFSLSAHGIMTLNDFKAIEGDKKMGIRSLPVQLGPKNAALVACLIMLIPQLVVIGYLLSLDMFTYAVVFLLLLIGQVLMMF-YFYQKPIERALFYSGFGVPIFVSGMMVAAF----\n>UniRef90_UPI00203EA8E9/21-300 [subseq from] chlorophyll synthase ChlG n=2 Tax=Polynucleobacter TaxID=44013 RepID=UPI00203EA8E9\n--------------------------------------------VILELLKPITWFPPMWAFACGVIATGIAI--TERWQVLLAGVLLAGPMVCATSQAINDWFDRHVDAINEPNRPIPSGRMPGRW---GLYIAIL-WTGLSLLVGWWIS---PWAFVATLIGLFLAWAYSAPPLRLKQNGWWGNAACGLSYEGLAWFTGSAvMLGDAFPSVasIILALLYSIGAHGIMTLNDFKAIEGDRQMGVRSLPVQLGINGAAWNACLMMIVPQYLVVGFLYWHGSSFHALAILVLIIAQLL-MMKYFLEDPVKRALFLSGFGVPLFVSGMMISAFAV--\n>UniRef90_UPI000B4C1D09/20-297 [subseq from] chlorophyll synthase ChlG n=1 Tax=Rhodomicrobium TaxID=1068 RepID=UPI000B4C1D09\n----------------------------------------------LELLKPITWFAPMWAYGCGIASSGVP--ASERWAEVLLGVILAGPLVCGTSQAVNDWFDRHVDAINEPNRPIPSGRIPGRwgLHIAQIWTGL--SLAVAAVLGLWA-------FIAAIIGLALAWAYSAPPFRLKLNGWWGNAAVGGCYEGLPWFTGAAIMAGALPDwrIITLAVLYSIGAHGIMTLNDFKSIEGDQRMGVRSLPVQLGAAKAAYLACVVMAVPQIVVAGLLLSWGRPWHALAIVVSLLAQLGL-MRWFVKKPRERAPIYNATGTTLYVTGMLISAYAVS-\n>UniRef90_A0A7Y2WWS7/34-309 [subseq from] Chlorophyll synthase ChlG n=2 Tax=Chloroflexales TaxID=32064 RepID=A0A7Y2WWS7_9CHLR\n----------------------------------------------ITLMKPVTWFAPGWAFLCGAVASGHLGWSTELIGRLLLGTLMAGPILTGLSQVVNDYCDREVDAINEPHRLIPSGQITLRH----VYILTIVLTWIGCSVAIYLGRE--VALYVGVG-LICALSYSMKPLRGKRNGWVGNTLVAISYEGLAWLAGHATFGALTGQSLAIAMLYSLGAHGIMTVNDFKSIAGDTRMGIRSIPVQYGKVMAARLVVITMGLAQLGVIGLLIWWGNPIAA-AVVGLLLAAQSIPNVRFIRDPEHNEVFFNATAIMLFVWGMLAAAIG---\n>UniRef90_P33326/23-307 [subseq from] Bacteriochlorophyll synthase 34 kDa chain n=13 Tax=Chloroflexi TaxID=200795 RepID=BCHG_CHLAA\n-------------------------------------QSRYAWLVRsIQLMKPVTWFAPTWAFMCGAIASGALGWN-ESIGRLLLGMFMAGPILCGLSQVVNDYADREVDAINEPHRLIPSGQVSLRHVY----ILTAVLTWIGASIALFLGRQ--VAFFVALG-LVFALAYSLRPIRGKRNGWIGNALVAISYEGLAWMAGHAAFAPLTGESVTIALLYSLGAHGIMTVNDFKSIRGDTIMGIRSIPVQYGKVMAARMVVTTMGVAQIAVIGLLFHWGHPVAATVVAILLAAQS-IPNARFIRDPENNEVFFNATAIMLYVWGMLAAAIG---\n>UniRef90_A0A397Q6X2/23-299 [subseq from] Chlorophyll synthase n=1 Tax=Dichotomicrobium thermohalophilum TaxID=933063 RepID=A0A397Q6X2_9HYPH\n----------------------------------------------LELLKPITWFAPMWAFGCGVVSSGAADWASLPVIAA--GVVLAGPLVCGTSQAVNDWFDRHVDAINEPDRPIPSGRIP------GMWGLYIAIAGTLISLAVAAA-LGPWVFAAAVAGLSLAWAYSMPPLRLKQNGWWGNAAVALSYEGLAWFTGAAVLTAVLPDwkIVMLAGLYSFGAHGIMTLNDFKAIEGDREMGVRSLPVQLGADRAaKLACV-VMALPQVVVIGLLFAWGTPYHAAGVTALLIVQ-FFLMRRLLRDPRKNAPWYNATGTTLYVLGMLISAFAV--\n>UniRef90_UPI0019676912/50-189 [subseq from] chlorophyll synthase, chloroplastic n=1 Tax=Medicago truncatula TaxID=3880 RepID=UPI0019676912\n-----------KSEAPDKAPAKNGSSFNQLLGIKGAAQES-VSELQLYcFLFPFSDLDLKFDFNFRCGWIGNFHWNVEDVAKSILCMMMSGPFLTGYTQTLNDWYDREIDSINEPYRPIPSGAISENEVITQIWVPLLGGLTTAGILDIWVG--------------------------------------------------------------------------------------------------------------------------------------------------------------------------------------\n>UniRef90_UPI001E55E09D/33-310 [subseq from] chlorophyll synthase ChlG n=1 Tax=Luminiphilus syltensis TaxID=1341119 RepID=UPI001E55E09D\n----------------------------------------------LQLLKPVTWFPPMWAFLCGAVSSTV--SLSENLWLVLAGLILAGPLVCGASQIINDWFDREVDAINEPNRPIPSGRAPGNSArhFAIIWCLL--AL-------VWSGLLGTWVFLATLVGLFMAWAYSAPPLRFKQNGWLGNAAVGISYEGLAWVTGAAvmLGGTLPAgPILLLAALYSIGAHGIMTLNDFKALEGDLKLGIQSLPAQLGPERAARLSCVVMTLPQLGAIALLVYFDRTTYAAIVGALVVGQ-FIAMARMLKDPRQYAPWYNGTGVTLYVLGMLVCALAA--\n>UniRef90_A0A2A6RM21/32-307 [subseq from] Bacteriochlorophyll synthase n=1 Tax=Candidatus Viridilinea mediisalina TaxID=2024553 RepID=A0A2A6RM21_9CHLR\n----------------------------------------------LTLMKPVTWFAPAWAFLCGAVASGGLAWGIDPLGRLAIGLLMAGPILTGMSQVVNDYCDREVDAINEPNRLIPSGQVSLRHVY--ILTALL--TTIGAAIAIFLGGQ--VVLFVGLG-LVCALAYSIKPLRAKRNGWYGNALVAVSYEGLAWMAGHVAFGALTTQSFVIAMLYSFGAHGIMTVNDFKSMKGDARMGIRSIPVQYGKVTAARMVVTIMGLAQIAVIALLFWWGHTIAAAVVAVLLTLQSI-PNVRFIRDPENNEVFFNATAIMLFVWGMLAAAIG---\n>UniRef90_A0A4V2SY26/23-303 [subseq from] Chlorophyll synthase n=1 Tax=Heliophilum fasciatum TaxID=35700 RepID=A0A4V2SY26_9FIRM\n----------------------------------------NPWRIRLQLTKPLTWVGPAWSVACGVVGASGADFSVHTFGYALLLIVLIGPLVLGMGQSINDYCDADVDAINEPDRPCAKVPEFKHLAMTNVYVLTLASLIV-----AYTMFRI-EIFWLVVFGLVTAYIYSAPPLRLKQNGWYGNTACAITYVTIPWIAGNLAFDSFTWQQATVASIYAIGSHGMMTFNDFKSVKGDTMAGLKSIVVQYGIDGGLKLALAMLNTSQLLAALFLAWQGRYVGAVILIVFLLIQLPFQKK-VKEDPVTKAPWYNATAGSFFILGMMVAA-----\n>UniRef90_A0A426U9M2/33-308 [subseq from] Chlorophyll synthase ChlG n=1 Tax=Candidatus Viridilinea halotolerans TaxID=2491704 RepID=A0A426U9M2_9CHLR\n----------------------------------------------LILMKPVTWFAPAWAFLCGAVASGGLAWGVEPLGRLAIGLFMAGPILTGMSQVVNDYCDREVDALNEPHRLIPSGQVSLRHVY--ILTALL--TALGTVIAIFLGGQVA--LFVGL-GLVCALAYSLKPLRAKRNGWYGNALVAISYEGLAWMAGHVAFGVLTYQSFVIAMLYSLGAHGIMTVNDFKSMKGDAKMGIRSIPVQYGKVTAARMVVTIMGIAQMGVIALLFWWGHTIAGSVVALLLALQS-IPNVRFIRDPEHNEVFFNATAIMLFVWGMLAAAIG---\n>UniRef90_Q132M1/15-292 [subseq from] Chlorophyll synthase n=2 Tax=Rhodopseudomonas TaxID=1073 RepID=Q132M1_RHOPS\n----------------------------------------------LELLKPITWFPPMWAFGCGVVSSGEPL--SQRWPLVIAGIILAGPMLCGMSQAVNDWYDRHVDAINEPNRPIPSGRIPGSwgFYIAVAWSVL--SMMLAATLG-------PWVFVAAALGLVMAWAYSMPPVRLKQNGWFGNAACGLAYESLPWFTGAAVMSASIPDwrIIVVALLYGIGAHGIMTLNDFKAIDGDKKMGVNSLPVLLGAENAARLACVVMAVPQLVVVALLFAWDRPYYAIAVSALLVLQLGFM-SHLLKAPRERAPWYNGTGVSSYVLGMLVSAFALS-\n>UniRef90_A0A846HV69/17-294 [subseq from] Bacteriochlorophyll/chlorophyll a synthase n=4 Tax=Chromatiaceae TaxID=1046 RepID=A0A846HV69_9GAMM\n----------------------------------------------LEVLHPITWFPPMWAFACGVVSSGAS--IVEHWLLLLAGVILAGPLLCATSQVVNDWYDRDVDAINEPNRPIPSGRIPGNWgyKLAIIWTLM--SLLLALVLGPW-------VFGATVVGLLLAWAYSAPPLRLKQNGWFGNAAVGFSYESLAWVTGAAvMIGGAMPDwrILALAFLYGLGAHGIMTLNDFKAIEGDKQMGVRSLPVQLGVHGAAWVACIVMILPQLVVVGLLFSWMQPVHAAAVAGLVMVQITLMFR-FLDDPVGRATWLSALGVTVYVSGMMVSAFAA--\n>UniRef90_A0A849EFU4/24-300 [subseq from] Chlorophyll synthase ChlG n=1 Tax=Anderseniella sp. TaxID=1872568 RepID=A0A849EFU4_9HYPH\n----------------------------------------------LELLKPITWFPPMWAFACGVVSTGVPILAN--WHIALLGVILAGPLVCAMSQAINDWYDRHVDAINEPHRPIPSGRVPGKwgLYIAGIWTVL--SLVVASTLGTW-------VFVSAVVGLILAWAYSAPPLRLKQNGWWGNAACGFSYEGLAWVTGAAaLLGGNLPglEILLLAGLYSVGAHGIMTLNDFKAIKGDREMGINSLPVLLGPDRAAQAACAIMAAPQVVVIALLASWGQPVHAAIVAGLVLGQLLM-MRKFLRDPIKDAIWYSGFGVPLFVSGMMVSAFA---\n>UniRef90_W7TL46/6-117 [subseq from] Chlorophyll synthase n=1 Tax=Nannochloropsis gaditana TaxID=72520 RepID=W7TL46_9STRA\n---------------------------------------------------------------------------------------------------------------------------------------------------------------------------------------------------------------------------DLAGLGIAIVNDFKSIEGDRAMGLQSLPVAFGIDAAKWICVGTIDVTQLGVAGYLAYIGETAYALALLGLILPQIFFQFKYFLKDPIEYDVKYQASAQPFLVLGILTTALAV--\n>UniRef90_A0A2H3KRK0/38-313 [subseq from] Bacteriochlorophyll synthase n=3 Tax=Candidatus Chloroploca TaxID=1579476 RepID=A0A2H3KRK0_9CHLR\n----------------------------------------------ITLMKPVTWFAPAWAFLCGAIASGALSWSAEPMFLLALGILMAGPILCGLSQVINDYCDRDVDAINEPHRLIPSGQVSLRHVY--ILTLILTWIGTSVAL--LLGGE--VALYVGLG-LICALAYSLKPVRAKRNGWFGNALVGISYEGLAWMAGHAAFAALTTQSFLIAMLYSLGAHGIMTVNDFKSMNGDTRMGLRSIPVQYGKVVAARMVVITMGVAQIGVIALLFFWGHPIAASVVLLLLVAQSIPNV-RFIRDPEHNEVFFNATAIMLFVWGMMAAAIG---\n>UniRef90_UPI00200DF388/10-291 [subseq from] chlorophyll synthase ChlG n=1 Tax=Sediminicoccus rosea TaxID=1225128 RepID=UPI00200DF388\n-----------------------------------------DWSAVLELFKPVTWFPPVWAFLCGVVASGAPMQGR--WGYAALGLLLAGPMVCATSQAVNDWFDRHVDAINEPNRPIPSGRIPGR-MGLHIAIFWSGvSLLIGATLGLWG-------FAATVVALLLAWAYSAPPLRLKLNGWYGNLACGLSYESLPWITAAAVISGGAPamPVVILALLYGLGAHGIMTLNDFKSIEGDTRTGVRSLPVQLGAERAALVACWVMAIPQVAVIGLLFVWGEPIYALVIVALLGGQVAAMVK-MLRDPKKLAPWYNATGIGMYVLGMLASAIAV--\n>UniRef90_UPI0011624380/15-293 [subseq from] chlorophyll synthase ChlG n=1 Tax=unclassified Tardiphaga TaxID=2631404 RepID=UPI0011624380\n-------------------------------------------SVVLELLKPITWFPPMWAFGCGVVSSGVALGSRWPL--LVAGVLLAGPMVCGTSQAVNDWYDRHVDAINEPNRPIPSGRIPGRwgLYIAIAWTLL--SLALAVTLGIWG-------FVAAVVGLALAWAYSAPPLRLKQNGWWGNAACGLCYEGLPWFTGAAVMTASAPDarIIIMALLYSIGAHGIMTLNDFKSVEGDRRMGIDSLPVLLGVDRAARLACWVMAVPQLAVVALLLTWERPIHAAAVAALLVAQIFLM-MHLCKRPRERAPWYNGTGITAYVAGMLISSFA---\n>UniRef90_A1WXF2/21-296 [subseq from] Chlorophyll synthase n=4 Tax=Ectothiorhodospiraceae TaxID=72276 RepID=A1WXF2_HALHL\n-----------------------------------------------EIMHPITWFAPMWAFACGVISAGvapeGIHWLM--IAA---GVLLAGPLVCGTSQIVNDWYDRHVDALNEPDRPIPSGRMP------GQWGLYLGIATTGLALLVAAA-LGPVVFLAACVGLFLAWAYSAPPLRLKRNGWISNAAVGLSYEGLPWVTGAAIMATGLPDwrILIVALLYSIGAHGIMTLNDFKAIDGDRQMGLKTVPVHLGAQNAARLACVVMALPQVAVISLLLAWDQPWHALIVGGLLAAQLLLMVR-LLRDPKAYAPWYNATGTTLYVLGMLASAFA---\n>UniRef90_A0A366FCG3/22-298 [subseq from] Chlorophyll synthase n=1 Tax=Roseiarcus fermentans TaxID=1473586 RepID=A0A366FCG3_9HYPH\n----------------------------------------------LELLKPVTWFPPMWAFACGVVSSGV--PVLPNAYTAIVGVVLAGPLVVATSQAINDWYDRDVDAINEPQRPIPSGRIPGRwgFYIACVWTVLS-T-LVAATLGTW-------VLIAAVLGLLLAWIYSAPPLRLKQNGWWGNAACGFSYESLAWITGAAaMLgGALPPlPVLAIAILYGAGAHGIMTLNDFKAIRGDREMGILSLPVQLGADRAAWVASAFMAAPQIVVIALLLGWGRFVGAGVVALLLIAQLAM-MRRFLRAPVERALWYSGFGVPLYVLGMMASAFA---\n>UniRef90_A0A3L7VY88/26-303 [subseq from] Chlorophyll synthase ChlG n=1 Tax=Chloroflexi bacterium TaxID=2026724 RepID=A0A3L7VY88_9CHLR\n---------------------------------------------SIALMKPVTWFPPTIAFICGTIASGTTKFEFTTVSQIALGALMAGPILCGLSQVINEYCDREVDAINEPQRPIPAGLVTHRHVFVTIAVLTIIGLAMS----LFFGMQ---VVYITLVGMLFAVMYSAEPFRAKKLGWIGNALVSISYEGLPWVAGHLAFAQMTGGSLLLAGLYSLGAHGIMTINDFKSIEGDRMMGIKSIPAQMGANWAAMSAVVTINIALVMAIIYMYTSGHTVSAIIMFLLALGQIPTQRKFLqMTDPRARAIYYNASGVMIFVLCMIVSAV----\n>UniRef90_A0A4Q4CXT7/14-290 [subseq from] Chlorophyll synthase ChlG n=1 Tax=Acetobacteraceae bacterium TaxID=1909293 RepID=A0A4Q4CXT7_9PROT\n---------------------------------------------CLELLKPITWFAPMWAFSCGVVSSglgGNGRWTLI-----VAGLLLTGPLVCGTSQAINDWYDRHVDAINEPNRPIPSGRIPGKWglYIAIGWTVL--SLLVATLLGTWG-------FLATVVGLALAWAYSAPPVRLKQNGWWGNTACAACYEGLPWITGAAVMSAMAPDaaILLVAALYSLGAHGIMTLNDFKSVEGDQRMGIGSLPVKLGVERAAQVACGVMAVPQVAVVALLFAWGRPIHAAAIAALLAVQLVL-MQKLLADPRGKAPWYNGTGTTLYVLGMLVTAFA---\n>UniRef90_A0A257B5L1/32-308 [subseq from] Bacteriochlorophyll/chlorophyll a synthase n=1 Tax=Chloracidobacterium sp. CP2_5A TaxID=2012633 RepID=A0A257B5L1_9BACT\n----------------------------------------------VELLKPVTWIPVMCAYIAGALCSSKFATASLADWRLWLGLIMSGPLISGTCQAMNDYFDRDVDAINEPYRPIPSGRVGLREAT--LGISLLCGLTL---LAAYLIH--PWIVALAVIGIVNAHLYSAKPIKLKRIVWVGNATVALSYILLPWMSGELAFkGRLSWTATAIAACYVLASIGSLTTNDFKSLEGDARMEIHTLPQVFGVQRGARLGILVLNAGQLAAAGLLAALGAWGWAGLVAATVLPQMWFQ-RAFLADPIGKAVWYNAHAQGFLVLGMFLAAWA---\n>UniRef90_A0A4Q2UBB1/10-286 [subseq from] Chlorophyll synthase ChlG n=3 Tax=Lichenibacterium TaxID=2714751 RepID=A0A4Q2UBB1_9HYPH\n----------------------------------------------LELLKPITWFPPMWAFGCGLVSGG-LT-LPSQLGLMLGGAVLAGPLLCGASQAVNDWFDRHVDAVNEPSRPIPSGRVPGR------WGLAVAVVASALALLVAAAFGRWV-LVPAALGTALSWAYSAPPLRLKANGWFGNAAVALSYEGLAWLAGADVVAGTAPDrrVLALALLYSLGAHGIMTLNDFKSVEGDRRMGVRSLPVQLGVARAARVACAAMALPQVAVALSLLAWGRPWHAAAIALLTALQLAL-MPRFLRDPRREAPRYNASGTGLSVLGMMVAAVAV--\n>UniRef90_UPI0010C14CFC/23-300 [subseq from] chlorophyll synthase ChlG n=1 Tax=Roseomonas sp. HF4 TaxID=2562313 RepID=UPI0010C14CFC\n--------------------------------------------VVLELLKPITWFPPMWAFMCGAVSSGAAFGATWHLA--LAGIILAGPLVCGMSQAVNDWFDRHVDAINEPHRPIPSGRMPGRWGLY-VAVAWTGvSLAWGAMLGFWG-------FLATLLGVALAWAYSAPPLRLKANGWWGNLACGLAYESLPWITAAAVLSAaaPTPEVLVIATLYGLGAHGIMTLNDFKAVDGDRQSGIRSLPVQLGPERAARVACWFMGVPQAVVVGLLLAMGAPVHALLVALLLAGQ-GWAMARMLRDPKALAPWYNGTGVLQFVLGMLVSGFA---\n>UniRef90_UPI0003F4DE47/23-298 [subseq from] chlorophyll synthase ChlG n=1 Tax=Stappia stellulata TaxID=71235 RepID=UPI0003F4DE47\n----------------------------------------------LELLKPITWFPPMWAYGCGMIASGadlGSRWTY--VAGGV---LLAGPMICGTSQAVNDWYDRHVDAINEPHRVIPSGRMPGR---WGLWVAIAGSllsLGLAAFLGLW-------VFVAAVVGLVFAWIYSMPPLRLKQDGWLGNAAVGLSYETLPWLTAVAAATNAFPDprTALIALLYGIGAHGIMTLNDFKAIEGDRQMGIRSLPARYGPHTAAVLACITMAGAQIAVIIALAAWDRPYFAAAIAGLTLVQVGCM-ARFLKDPIVRAVWYSAIGVGLYVTGMAIAAFA---\n>UniRef90_UPI000E0D3056/17-291 [subseq from] chlorophyll synthase ChlG n=1 Tax=Acidibrevibacterium fodinaquatile TaxID=1969806 RepID=UPI000E0D3056\n----------------------------------------------LELLKPITWFAPIWAFGCGAVSAGHMsaHWPL-----AIAGMVLAGPFVCATSQAVNDWYDRDVDAINQPERPIPSGRIPGQWG----FFIAVSWSGLSL---LWGFALGRFAFAATIFGLALAWAYSAPPLRLKRNGWWGNAAVALCYEGLPWFTGAAVLGGAMPAspVLLAALLYSIGAHGIMTLNDFKSVEGDRATGIFSLPVRLGVDRAARLACVIMGLAQLAVVALLVQWGAWQSAGVIIALVLVQAVLM-RRLLKDPRAYAPWYNGTGTTLYVIGMLVTAFA---\n>UniRef90_UPI001E40EF81/24-299 [subseq from] chlorophyll synthase ChlG n=1 Tax=Roseomonas sp. CECT 9278 TaxID=2845823 RepID=UPI001E40EF81\n---------------------------------------------VLELLKPITWFPPMWAFMCGAVSSGASLGATWHLA--LAGIILAGPLVCGMSQAVNDWFDREVDAINEPHRPIPSGRMPGRWGLY-VAIAWTGvSLGWGAMLGLWG-------FVATLLGVALAWAYSAPPLRLKANGWWGNLACGLAYESLPWITAAAVLSAAAPGplVLAIATLYGLAAHGIMTLNDFKAIEGDRRSGVRSLPVQLGAERAARVACWCMGVPQLAVIALLLAMGAPVHAAIVALLLAGQ-GWAMARMLRDPKALAPWYNGTGVLMFVLGMLTCGF----\n>UniRef90_UPI00190C2775/21-298 [subseq from] chlorophyll synthase ChlG n=1 Tax=Halochromatium glycolicum TaxID=85075 RepID=UPI00190C2775\n----------------------------------------------LEVLHPITWFPPMWAFACGVVSSGAA--IVENWLLLVAGVILAGPLLCATSQVVNDWYDRDVDAINEPHRPIPSGRIPGlwGFRLSIIWTLM--SLVLALFLG-------PWVFVATVLGLALAWAYSAPPLRFKQNGWLGNAAVGFSYESLAWITGAAvMLGGALPDgrILLLAFLYGLGAHGIMTLNDFKAIEGDKQMGVRSLPVQLGVRGAAWVACIVMIVPQLIVSGLLFAWVQPVHASAVAALAMVQVTLMVR-FLEDPVARATWLSALGVTVYVSGMMVSAFAA--\n>UniRef90_A0A7X5EYW5/22-297 [subseq from] Chlorophyll synthase ChlG n=1 Tax=Pannonibacter sp. XCT-53 TaxID=2750085 RepID=A0A7X5EYW5_9HYPH\n----------------------------------------------LALLKPITWFPPMWAYACGAVATG--HGLGERVGFVLLGVILAGPLLCGMSQAVNDWFDRHVDAINEPDRVIPSGRMP------GAWGLYIAvAMSLLSLLAAWAL--GPLIFGASVVGLAFAWAYSAPPFRFKQNGWIGNGVVGFSYETLPWLtAATAMTGTLPDRtMIVVALLYGLGALGILTLNDFKAITGDKAMGIRTLPVLHGARPAAVIACVIMAGAQAGVVGVLAASALPLTALTVGGLLVLQVGCM-VHFVRDPVARAVWYSAVGVGLFVSGMMVTALG---\n>UniRef90_A0A547Q7N2/20-295 [subseq from] Chlorophyll synthase ChlG n=1 Tax=Paenimaribius caenipelagi TaxID=2489174 RepID=A0A547Q7N2_9RHOB\n----------------------------------------------LRLIKPITWFPPMWALLCGAISSGAP--LLPNWALVAVGLILAGPLICGMSQATNDWFDRHVDAINEPDRPIPSGRVPGRWGLYIAIAMTLAGLAVGATLGPWG-------FGATVVAAVAAWVYSAPPLRAKQDGFWGTLLVAISYEGLPWFTGAAILSAGAPSffVIVIATLYAFGAQGIMILNDFKAIEGDRQMGIRSLPVIKGPLVAGRMACTMMILPQFLVIMMLMIWDRSLYALAINGLVAVQIL-MMRHFLKDPTGRALWLSGLGVPFYVSGMMIAAFA---\n>UniRef90_A0A8T7KDX6/31-306 [subseq from] Chlorophyll synthase ChlG n=1 Tax=Chloroflexi bacterium TaxID=2026724 RepID=A0A8T7KDX6_9CHLR\n----------------------------------------------IALMKPVTWFAPAWAFLCGAVASGALSWNPEPLGRLALGILMAGPILCGLSQVVNDYCDRDVDAINEPHRLIPSGQVSLRHVYILTVILTW----VGASLALVLGSQ--VAHFVGL-GLICALAYSLKPFRAKRNGWIGNALVAISYEGLAWMAGHVAFAPLTGQSVAIALLYSFGAHGIMTVNDFKSIKGDTQMGIRSIPVQYGKVTAARMVVTIMGVAQIGVIVLLLRWGHPIAAGVVFLLLAAQSIPN-VRFIRDPEHNEVFFNATAIMLYVWGMLAAAIG---\n>UniRef90_B6ITT2/10-286 [subseq from] Geranylgeranyl bacteriochlorophyll synthase n=1 Tax=Rhodospirillum centenum (strain ATCC 51521 / SW) TaxID=414684 RepID=B6ITT2_RHOCS\n----------------------------------------------LELLKPITWFPPMWAFGCGVVSSGvplEGHWWL-----LVAGVILAGPLVCATSQAVNDWFDRHVDAINEPHRPIPSGRMPGR------WGLYVAILWT-AVSLLWSMMLGPWVVYAAIVGLALAWAYSAPPFRLKLNGWWGNAAVGACYEGLPWLTGAAVMLMQQPDwrIFALAGLYSFGAHGIMTLNDFKSIKGDTKIGIASLPVQLGADNAALIACVFMAAPQVIVIALLLQWGQPLHALAVAGLLAVQALMMV-RFLKDPIKRDVWYSGFGVPVYVSGMMVSAFAL--\n>UniRef90_Q6SFF5/20-296 [subseq from] Bacteriochlorophyll synthase n=3 Tax=Bacteria TaxID=2 RepID=Q6SFF5_9BACT\n----------------------------------------------LELLKPITWFPPMWAFLCGAVSSGVG--LFENPALLIAGILLAGPMVCGASQVVNDWFDREVDAINEPQRAIPSGRVPGNWGL--IFAILWTGLaaAWGAALGFWVGIA-------TLVGLALAWAYSAPPLRLKRNGWWGAAAVGLSYEGLAWLTGAAVFlgGVLPPwQILAVAGLYSVGAHGIMTLNDFKSVQGDRALGLRSLPAAYGLHKAAIIACWFMAVPQLFIVALLATSGANWQALAVSLLIIAQLFAMV-RLLKKPEELAPWYNATGVTAYVSGMMVTATA---\n>UniRef90_UPI001AE26D43/19-298 [subseq from] chlorophyll synthase ChlG n=1 Tax=Jiella sp. KSK16Y-1 TaxID=2821407 RepID=UPI001AE26D43\n---------------------------------------------GIELLKPITWFAPMWAFGCGAISARSMAATDQQTVWVvLAGVVLAGPLLCGASQVVNDWFDRHVDAINEPNRPIPSGRMPGRSAFYMavVWTAL--SLAVAFALGPWVGIA-------SAIGCLLSWAYSAPPLRLKRNGWWGNAAVAIAYEGLAWFTGAAVVAGGLPDVriIFVAYLYSVGAHGIMTLNDFKAIEGDAELGVRSLPVQYGVTTAALIACLVMALPQVLVAGLLFVWGTPFHALAILALLAFQIGLM-RRFVADPRGRAPWYNATGTSLYVLGMMVSAFA---\n>UniRef90_A0A8I1GHD3/10-285 [subseq from] Chlorophyll synthase ChlG n=5 Tax=Rhodomicrobium TaxID=1068 RepID=A0A8I1GHD3_9HYPH\n----------------------------------------------LEYMKPITWFAPMWAFGCGLISSGFSFGSNWQI--VVAGVLLAGPMVCGTSQAVNDWYDRHVDAINEPNRPIPSGRLPGNWgfYISVTWTIL--SLILATTLGFWG-------FAAATLGLILAWMYSAPPFRLKQNGWWGNLACGLAYEGLPWITAAAIIAAALPDWRILTvaLLYSLGAHGIMTLNDFKSVEGDIKMGVRSLPVQLGVRKAAWLACVVMALPQVIVIGLLFSWDRPWHAGIVSALLIVQ-FVLMRRFLGNPREQAIWYNATGTTLYVLGMLVTAFA---\n>UniRef90_A0A6M1LP32/22-299 [subseq from] Chlorophyll synthase ChlG n=3 Tax=Acetobacteraceae TaxID=433 RepID=A0A6M1LP32_9PROT\n----------------------------------------------LELLKPVTWFPPMWAFACGAVASGAAFLDVYPLI--ALGILLAGPMVCGMSQAVNDWFDRHVDAINEPQRPIPSGRMPGRSGLYVAIGWTIASLLVGAALGPWG---F----AATVLAVVMAWIYSAPPLRLKQNGWRGNLACGMSYETLPWITATAVLSGGAPDakVVVVAVLYGLGAHGIMTLNDFKSIEGDTRFGLRSLPVILGAERAAKVACLFMAAPQAVVVALLLACGAPLQAAMVAGVLVAQGLL-MRKLLRDPRGLAPWYNGTGITLYVSGMMVSAVALS-\n>UniRef90_A0A4Q0RE39/19-294 [subseq from] Chlorophyll synthase ChlG n=1 Tax=Bradyrhizobium guangzhouense TaxID=1325095 RepID=A0A4Q0RE39_9BRAD\n----------------------------------------------LELLKPITWFPPVWAFGCGIVSSGQSPA--GRWPTILAGVVLAGPLVCATSQAVNDWYDRHVDAINEPHRPIPSGRIPGRwgFNIAVIWTML--SVALASQLGSWVC-------GATVFGLVLAWAYSAPPLRLKQNGWVGNGAVGLCYEGLPWLTAAAIMTNGAPDwrITGVALLYSLGAHGIMTLNDFKSIEGDRRMGIFSLPVHLGAHRAALLACLTMALAQAIVVGLLCTWQRPIHAAVVLGLLIGQ-FALMRRLLQNPREHAPWYNGTGVSLYVLGMLVTAFA---\n>UniRef90_A0A2T4Z2I9/10-285 [subseq from] Chlorophyll synthase n=1 Tax=Phreatobacter oligotrophus TaxID=1122261 RepID=A0A2T4Z2I9_9HYPH\n----------------------------------------------LELFKPITWFAPMWAFLCGVVSVGGDNGASWPVVAA--GVLLAGPLVCATSQAVNDWFDRHVDGINEPHRPIPSGRIPGRW------GFYIAVIWSGVsLAVAWALGSWVLA--ATMIGLILAWAYSAPPLRLKQNGWFGNAAVAFCYEGLPWFTGAAIMATVLPDwrILLIAGLYSIGAHGIMTLNDFKAIEGDTRMGIRSLPVQLGADAAARLACVMMAVPQIAVIGLLTLFGQPWHALAVTALLAVQVVLMGK-LVADPRGQAARYNATGTTLYVLGMLVAAFA---\n>UniRef90_A0A3N5H743/20-295 [subseq from] Chlorophyll synthase ChlG n=1 Tax=Hyphomicrobiales bacterium TaxID=1909294 RepID=A0A3N5H743_9HYPH\n----------------------------------------------VELLKPITWFAPMWAFGCGIVSSGAPILS--QWHLLLFGVALSGPLVCGTSQAVNDWFDRHVDAINEPGRPIPSGRVPGRWglYIAIIWSI------LSALVAALIG---PVVLAAAIFGLAMAWAYSAPPLRLKRNGWWGNSAVGLCYEGLPWFTGAAAMVGGVPDsrIILIALLYSIGAHGIMTLNDFKSVEGDRQMGLKSLPVQLGVSGAARLACAVMAIPQLVVIGLLWQWDQPHHALAVAGLLVAQ-FALMNRLLSDPKGQASWYNATGTTLYVLGMLVSAFA---\n>UniRef90_A0A1W2EUF2/20-301 [subseq from] Chlorophyll synthase n=1 Tax=Fulvimarina manganoxydans TaxID=937218 RepID=A0A1W2EUF2_9HYPH\n----------------------------------------------LAVLKPVTWFAPIWAFACGAISSIPAMPAEADGARLFldvaLGLVLAGPLLCGASQAVNDWFDRHVDAINEPHRPIPSGRLPGRSGfaVAILWT------ALSLLVAACLG---PIVFAAAALGCAFSWAYSAPPFRLKRDGWLGNASVAISYEGLAWMTGAALVAQGLPSVetLLLAALYSLGAHGIMTLNDFKSVKGDRQFGIMSLPARYGVALASRIACWVMAAPQIVVVGLLLSWGETLAGTIVAALLVGQGTL-MRRFLKDPEAEAIRYNATGTGLYVLGMMVAAVA---\n>UniRef90_A0A2S5MZL8/17-293 [subseq from] Bacteriochlorophyll/chlorophyll a synthase n=2 Tax=unclassified Hyphomicrobium TaxID=2619925 RepID=A0A2S5MZL8_HYPSQ\n----------------------------------------------LELLKPITWFPPMWALACGVVSSG-FDGSLDRWPLVIVGILLAGPLVCGTSQAVNDWFDRHVDAINEPNRPIPSGRIPGRMglYIAIVWTLL--SLAVSTFLGVWG-------FIATIVGLLLAWAYSMPPVRLKKNGWFGNAAVGACYEGLPWFTGALVMSAALPsnEVLALAALYSIGAHGIMTLNDFKSIEGDTKLGLRSLPVQLGPDRAARLACIVMALPQFLVVLLLVHWGHMVSA-VLVGLVLFLQLGLMTVLVSDPRGRAPWYNATGITLYVTGMMIAAVA---\n>UniRef90_A0A1I4BBG3/21-298 [subseq from] Chlorophyll synthase n=1 Tax=Methylocapsa palsarum TaxID=1612308 RepID=A0A1I4BBG3_9HYPH\n----------------------------------------------VELLKPITWFPPMWAFGCGVAASPQP--TEGRWPTIIAGLILAGPLVCATSQAVNDWFDRGVDAINEPDRPIPSGRIPGawGLYIASAWTAL--SLLVAAMLGVW-------VFAAAAIGLALAWAYSAPPLRLKRNGWWGNAACGLCYEGLAWITGGAvMAGGVLPDWrsLTLAGLYSFGAHGIMTLNDFKSIEGDRQMGLGSLPVRLGVNNAARVACIVMALPQIAVAGLLLVWGRPVHAgLIVLALAA-QA-MMMSRFLKAPREKATWYSGAGIPLYVLGMLVSALAV--\n>UniRef90_W8KJ34/10-286 [subseq from] Bacteriochlorophyll/chlorophyll a synthase n=7 Tax=Chromatiales TaxID=135613 RepID=W8KJ34_9GAMM\n----------------------------------------------LEVTHPVTWFPPMWAYACGVVSAGVA--LGERWVLIIVGVMLAGPLICGTSQVVNDWFDRHVDAINEPHRPIPSGRIPGQWGLWLAIIWTLASLALATVLGVWG-------FLAAVFGLILAWAYSAPPTRLKRNGWWGNSAVAICYEGVPWFTGVVVMAGVFPDwrIIAVALLYSIGAHGIMTLNDFKSVEGDRQMGLGSLPVKLGVDRAAKLACWVMAIPQLFVVALLLLWGAPIYAAAVAALLVVQIGLMVR-LLKRPKELAPWYNATGITLYVSGMMVTAFAL--\n>UniRef90_UPI00082C762E/24-300 [subseq from] chlorophyll synthase ChlG n=1 Tax=Hyphomicrobiales TaxID=356 RepID=UPI00082C762E\n----------------------------------------------LELLKPITWFPPMWAFACGVVSSGVPLM--ANAPVALLGILLAGPLVCAMSQAINDWHDREVDAINEPHRPIPSGRIPGRwgLYIAALWSVL--SLAVASLLGAWV-------LIATCLGLFLAWAYSAPPLRLKRNGWLGNAACGFSYEGLAWVTGAAvmLGGALPPvPVLLLALLYSLGAHGIMTLNDFKAMEGDRQMGIRSLPVLLGAAGaAKAACL-AMALPQVGVIALLLHWQRPLQAAIVAGLLAAQALLMA-RFLRDPIGKALFYSGFGVPLFVSGMMAAAIA---\n>UniRef90_A0A5P6PAC6/13-291 [subseq from] Chlorophyll synthase ChlG n=10 Tax=Bradyrhizobium TaxID=374 RepID=A0A5P6PAC6_9BRAD\n--------------------------------------------VVLELLKPITWFPPMWALGCGIVSSGVSPG--QRWPMIIAGVLLAGPMVCGTSQAVNDWYDRHVDAINEPGRPIPSGRIPGRwgLYIAILWTAL--SLLLATVLGTWG-------FAAAIIGLVLAWAYSAPPIRLKQNGWWGNAACGLCYEGLPWFTGAAVMSASAPDwrIVVIALLYSIGAHGIMTLNDFKSVEGDKRMGIDSLPVLLGVGNaARFACV-VMAVPQVAVVTLLSTWQRPLYAAAVGALLFTQLFL-MAHFLGSPRERAPWYSGTGISCYVVGMLITAFAL--\n>UniRef90_UPI00035D792F/19-294 [subseq from] chlorophyll synthase ChlG n=1 Tax=Hyphomicrobium zavarzinii TaxID=48292 RepID=UPI00035D792F\n----------------------------------------------LELLKPITWFPPMWAFGCGVTSSGvalDGRWSL-----IAVGILLTGPLVCGTSQAVNDWYDRHVDAINEPGRPIPSGRVPGDwgFYISLVWTTL--SLAVAALLGT----E--VLIAAAI-GLALAWAYSAPPFRLKRNGWWGNAAVGACYEGLPWITGAAVMAGALPNwrVFAVAALYSIGAHGIMTLNDFKSIEGDKRCGVRSLPVQLGADRaARFACI-VMAVPQAIVVGLLVAWDRPVHAAIVLASLAFQVFL-MRKLLKDPRALAPWYNATGVSLYVTGMLVTAFA---\n>UniRef90_A0A6A8QFV9/20-302 [subseq from] Chlorophyll synthase ChlG n=1 Tax=Telmatospirillum sp. TaxID=2079197 RepID=A0A6A8QFV9_9PROT\n----------------------------------------------LELVKPVTWFAPMWAFLCGAVSSRDAMsFPGGILAHGwmvLAGLVLAGPLVCGTSQAVNDWFDRHVDAINEPGRPIPSGRIPGRW----GFVIAIAGTVLSLL-YSWM--LGPTVALAALAGLALAWAYSAPPARLKKSGWWGPAAVALSYEGLSWFTGAAVVAGGCPDgrSILLAVLYSVGAHGIMTLNDFKAIEGDRLMGLRSLPVLLGPDRAARFACCVMTVPQILVAGVLVLSGRPWFALSIGGLIIVQCGLMA-RLMKDPRRFAPWYNATGTTLYVLGMLVSAVAV--\n>UniRef90_A0A7C9MT08/24-299 [subseq from] Chlorophyll synthase ChlG n=1 Tax=Kangsaoukella pontilimi TaxID=2691042 RepID=A0A7C9MT08_9RHOB\n----------------------------------------------LRLTKPVTWFPPMWAYLCGIVSAGISPWDRWPL--VVLGVVLAGPVVCGMSQVINDWADRDVDAINEPHRPIPSGMVSPGWAFA--FAVLLSGlsLWLGSFLGIWGLGA-TAV---A---VVAAWVYSVPPFRLKRSGWWGPGLVGLSYESLPWFTGAAVLSVGAPSfpVVIVALLYGIGAHGIMTINDFKALEGDRATGVRSLPVVVGPDVAARIACMVMTLPQLLVISMLVVWGQPVFAaVVALGL-IG-QFAAMRVWMRDPAGKAPWYNGTGVTLYVLGMMVSAVA---\n>UniRef90_A0A1H2ELX2/23-298 [subseq from] Chlorophyll synthase n=2 Tax=Stappia TaxID=152161 RepID=A0A1H2ELX2_9HYPH\n----------------------------------------------LELLKPITWFPPMWAYGCGMIASGADLGSR--WAYVTGGILLAGPMICGTSQAVNDWYDRHVDAINEPHRVIPSGRMPGR---WGLWVAITGSllsLALAALLGMW-------VFVAAVIGILFAWIYSMPPLRLKQDGWQGNAAVGLSYETLPWLTAVAATTNGLPDWRtgLIALLYGLGAHGIMTLNDFKAIEGDRQMGIRSLPARYGPQAAaKLACI-TMAVAQVAVIVALLIWGRPFFGAAIAGLTLVQLVCM-ARFLKDPIARAVWYSAIGVGLYVTGMVIAAFA---\n>UniRef90_A0A2W5KMB5/10-286 [subseq from] Chlorophyll synthase ChlG n=1 Tax=Starkeya novella TaxID=921 RepID=A0A2W5KMB5_STANO\n----------------------------------------------LELLKPITWFAPMWAFGCGLVSSGA--PLAEQWALVLAGVLLAGPLVCATSQAANDWFDRHVDAINEPNRPIPSGRVPGR---WGLWIAFAW-TILSALVALALG---PWVFCAALVGLALAWAYSAPPFRLKRNGWWGNAAVGLCYEGLPWFTGAAVVSAIAPDgrVVALALLYSLGAHGIMTLNDFKAIEGDREMGVRSLPVQLGPERAARLACWVMALAQVGVIAALVHWGRPLHALAIGGLLAAQLVLMA-RFLADPRGKAAWYNATGTTLYVLGMLVAAFAI--\n>UniRef90_A0A7W6WJ59/14-289 [subseq from] Chlorophyll synthase n=1 Tax=Roseospira goensis TaxID=391922 RepID=A0A7W6WJ59_9PROT\n----------------------------------------------LEVMHPVTWFAPMWAFACGIVSSGQpvlSHWLV--I---LGGIVLAGPLVCGTSQVVNDWFDRHVDAINEPDRPIPSGRIPGRWGLY-I-ALIMTGLSLAL---AWALGI--WVFWAAVFGLALAWAYSMPPFRLKLNGWWGNGAVGLCYESLPWFTGAAVMVTALPDgaIIALALLYGAGAHGIMTLNDFKAIEGDTQMGVRTLPVQLGADGAARLACWVMAVPQVVVIALLLLWGHPWYALAVVGLLVVQGLLMIR-FLRDPVRHARWYSGLGVPFYVSGMMISAFA---\n>UniRef90_A0A7X1ZAF5/10-285 [subseq from] Chlorophyll synthase ChlG n=2 Tax=Roseospira navarrensis TaxID=140058 RepID=A0A7X1ZAF5_9PROT\n----------------------------------------------LEVMHPVTWFAPMWAFTCGVVSSGQP--VLSHVLVILGGVLLAGPMVCGTSQVVNDWFDRHVDAINEPDRPIPSGRIPGHWG------LYLSFIMTGlSLLLAWALGL--WVLYAALFGLALAWAYSMPPFRLKLNGWWGNGAVGLCYESLPWFTGAAIMAGGLPhwSIIVLAALYGAGAHGIMTLNDFKAIEGDTQLGVRTLPVQLGARRSAQVACWVMAVPQVVVIGLLLGWGHHWHALAVVGLLVVQGLLMIR-FLKDPVAHARWYSGLGVPFYVSGMMISAFA---\n>UniRef90_A4ACN9/18-296 [subseq from] Chlorophyll synthase n=1 Tax=Congregibacter litoralis KT71 TaxID=314285 RepID=A4ACN9_9GAMM\n--------------------------------------------ALIELLKPITWFPPMWAFVCGAVSSGQS--LGENPALVVAGVILAGPLVCGGSQIVNDWFDRHVDAINEPNRPIPSGRVPGEWGLYYAiaWSIL--ALGFSALLGTW-------VFGATLVGLFLAWAYSAPPLRLKLNGWYGNLAVGVSYEGLAWITGAAVMlgGVMpSPQILMLAGLYSLGAHGIMTLNDFKSIEGDRRIGIKSLPASLGADRAARLACVVMAVPQVVVIALLFQWGHVVAAAGIACSLVSQGLAMI-KMLKDPLGLAPWYNGTGVTLYVLGMMLSAFA---\n>UniRef90_UPI001E7688FF/10-286 [subseq from] chlorophyll synthase ChlG n=1 Tax=Chenggangzhangella methanolivorans TaxID=1437009 RepID=UPI001E7688FF\n----------------------------------------------LELLKPITWFAPMWAFGCGLVSSGAP--LAERWPLVVAGVLLAGPLVCATSQAANDWFDRHVDAINEPNRPIPSGRIPGRW---GLWIALIW-TALSAALGAALG---PAVFAAAVVGLALAWAYSAPPLRLKRNGWWGNAAVGLCYEGLPWFTGAAVVSAVAPDMrvVTLALLYSAGAHGIMTLNDFKAIEGDRALGVRSLPVQLGPERAARLACWVMALAQVGVIAALIWWGASLHAAIVGALLLAQIALMA-RFLTDPRGKAAWYNATGTTLYVLGMLAAAFAL--\n>UniRef90_A0A2D9HYX8/19-296 [subseq from] Bacteriochlorophyll/chlorophyll a synthase n=2 Tax=Rhodospirillales TaxID=204441 RepID=A0A2D9HYX8_9PROT\n---------------------------------------------LLELLKPITWFPPMWAFACGAVSSPVSFMDRWDVI--LLGILLAGPLVCGTSQVVNDWFDRHVDAINEPGRPIPSGRVPGRWGLymALVWTVL--SLVVAYSLGIW-------VFSAAGIGMALAWAYSAPPFRLKRNGWWGNSAVGACYEGLPWFTGAAVMAATLPDtkIILIAALYSIGAHGIMTLNDFKSIDGDRQMGLKSLPAMLGTDKAARLACWVMGVPQVVVIGLLIYWGVpLFGALVAAVLTV-QIYLMFQ-LLESPREKAPWYNATGISLYVSGMMASAFAL--\n>UniRef90_A0A1B3NMY8/24-301 [subseq from] Bacteriochlorophyll/chlorophyll synthetase family protein n=4 Tax=unclassified Bosea TaxID=2653178 RepID=A0A1B3NMY8_9HYPH\n----------------------------------------------LELLKPITWFPPMWAFACGVVSSGVS--IADNPVVALLGIVLAGPLVCAMSQAINDWYDREVDAINEPHRPIPSGRIPGRwgLYIAMIWTGL--SLAVASLLGSWV-------LIATCLGLFLAWAYSAPPLRLKRNGWLGNAACGFSYEGLAWVTGAAvmLGGALPPwPVLTLALLYSLGAHGIMTLNDFKAMDGDRQMGIRSLPVQLGAQGAARVACAIMAAPQFVVIALLLQWQRPVEALVVAAFLTGQLVLMIR-FLRDPVGKALFYSGFGVPLFVFGMMASAVAV--\n>UniRef90_UPI0020340236/20-298 [subseq from] chlorophyll synthase ChlG n=1 Tax=Rhizobium sp. CG5 TaxID=2726076 RepID=UPI0020340236\n----------------------------------------------LALLKPITWFPPMWAYACGAVSSGQGFGSAA--VAAVAGIVLAGPLLCGTSQAVNDWFDRHVDAINEPHRVIPSGRMPGR------WGLYIA-IVMSALSALIAALLGPFVFLAALAGLVFAWAYSAPPARFKQNGWIGNGVVGLSYETLPWITAATAMTGLAPSLPVLavSLLYGVGAHGILTLNDFKAIRGDREMGIATLPVLHGPKAAAMIACVVMAAPQVCVAALLLFWALPYHALAVAALVAIQLACM-GRFLRDPVGRAVWYSSVGVGLYVSGMMVVAFGLRH\n>UniRef90_A0A1N7AXB9/20-295 [subseq from] Chlorophyll synthase n=1 Tax=Rhizobium sp. RU20A TaxID=1907412 RepID=A0A1N7AXB9_9HYPH\n----------------------------------------------IALLKPITWFPPMWAYACGAIASGAPLLAS--APIALVGILLAGPLLCGSSQAINDWFDRHVDAINEPDRVIPSGRMPGRWGLA---IAIITS-VLSALVAALLG---PFVFFAALIGIAFAWAYSAPPFRFKRNGWLGNGVVGLSYETLPWItAAAALQgGAPAPAMLLVALLYGIGAHGILTLNDFKSIRGDRQMGIATLPVLHGAQNAARIACLVMAVPQVGVAALLLHHG-LPLAAALLALLIGVQIACMARFLRDPVARAVWYSAIGVGLYVTGMMVTAVA---\n>UniRef90_A0A8T7LX10/37-319 [subseq from] Chlorophyll synthase ChlG n=1 Tax=Chloroflexi bacterium TaxID=2026724 RepID=A0A8T7LX10_9CHLR\n-----------------------------------------------GIMKPVTWFAPMWAFLCGAVGVSMDWGKAENIFKLVLGILLSGPVLCGLSQVLNDWFDREVDAINEPQRLIPSGKVGGGHVLVETLVLSI----LGVAIPMYLGT--PVMILTAL-GFILALSYSIHPIRAKRNGWIGNALVALSYEGLPWLAGSTTFGSngaggwssITSLGLAAAMFYSLGAHGIMTINDFKSIKGDTQMGIKTIPVQHGPRAAAWIAIVIMNISQVAVITLLVMTGKWVNAGIVAILLVGQFPLQ-RKFLNDPKGKAIWYNTTGTTMYVYGMLFTAIG---\n>UniRef90_A0A3S2VE26/18-294 [subseq from] Chlorophyll synthase ChlG n=1 Tax=Methylobacterium oryzihabitans TaxID=2499852 RepID=A0A3S2VE26_9HYPH\n---------------------------------------------LLELLKPITWFAPMWAFACGVVSSGVAVGGRWPVV--LAGILLAGPLVCATSQAANDWFDRHVDAINEPHRPIPSGRIPGRWglAVAVAWTLL--SLAVASLLGPW-------VFGAAVFGLALAWIYSAPPLRLKRNGWWGNAACGLCYEGLPWFTGAAVMGAALPDgrVLLLAALYSLGAHGIMTLNDFKSIEGDRRTGIRSLPVQLGPDRAARLACLVMAAPQVAAVAALAAWGAPWHAALVAALLAGQGTL-MRRFLADPHGRAAWYNGTGTLLFVLGMLTAALA---\n>UniRef90_UPI001438A29D/21-297 [subseq from] chlorophyll synthase ChlG n=1 Tax=Falsiroseomonas selenitidurans TaxID=2716335 RepID=UPI001438A29D\n----------------------------------------------LELLKPVTWFPPMWAFGCGVAASGAAIWPNAPL--IALGVLLAGPMVCGMSQAVNDWYDRHVDAVNEPHRPIPSGRIPGSwgLVIAIAWT--LASLGVGLALGPWG---FA----ATVLAVVMAWIYSAPPLRLKQNGWWGNLACGLSYETLPWITGAAVLAGAAPDarVVAVALLYGLGAHGIMTLNDFKSIEGDTRFGLRSLPVMLGAARAAQLACWFMALPQAVVVGLLAAWGAPGTA-ALVGAALAAQLLLMRRLLTDPRGLAPWYNGTGILLYVSGMMAAALAL--\n>UniRef90_UPI0021754850/22-298 [subseq from] chlorophyll synthase ChlG n=3 Tax=Calidifontimicrobium TaxID=2828371 RepID=UPI0021754850\n----------------------------------------------VQLLKPITWFPPMWAFGCGVVASGVPAQG--RWGLIVIGVVLAGPLVCGTSQAVNDWFDRHVDAINEPQRPIPSGRVPGRWGlyIALLWTGL--SLAVATLLGPW-------GFAAAVLGLLLAWMYSMPPFRLKNNGWWGNAACAVSYEGLAWFTGSAVMagGAMpHPHSIVLAALYSAGAHGIMTLNDFKAIEGDRQMGVQSLPVRLGVMGAAKVACWFMALAQLAVVLLLIGWGHTGHALAVGGLLLLQLALM-DRFLDDPRRHAVAYSGLGVTLYVIGMLASAFA---\n>UniRef90_A0A2D5EMQ4/19-295 [subseq from] Bacteriochlorophyll/chlorophyll a synthase n=2 Tax=Myxococcales TaxID=29 RepID=A0A2D5EMQ4_9DELT\n---------------------------------------------ALELLKPVTWFAPMWALGCGVVSAGVP--FAEHWASILGSVLLAGPLVCGTSQACNDWFDRHVDAINEPDRPIPSGRVPGRWGlgIAIAWSAL--SLAVGAALGPW-------VFVASVFGLALAWAYSMPPFRLKLNGWWGNSAVGLCYEGLPWFTGAAALTTQLPNwrITTMALLYSAGAFGIMVLNDFKAIEGDRELGIRTLPVQLGVRPAAVFACVVMAVPQLVVIGLLWRDGQTVHAAIVAGLLLAQGAM-MPMLVKAPRKRAPLYNATGTTFYVLGMLASAFA---\n>UniRef90_UPI001EDE183F/10-285 [subseq from] chlorophyll synthase ChlG n=1 Tax=Methylobacterium trifolii TaxID=1003092 RepID=UPI001EDE183F\n----------------------------------------------VELLKPITWFAPMWAFACGVVSSGQPATGQWPVIA--AGVLLAGPLVCATSQAANDWFDRHVDAINEPNRPIPSGRIPG------RWGLYL-AMGWTALSLVVAAVLGPWILGAALFGLVLAWIYSAPPLRLKQNGWWGNSAVALCYEGLPWFTGAAVMAAALPDrrVLLVALLYSVGAHGIMTLNDFKSMEGDRQMGLRSLPVQLGQDNAARFACFVMALPQVVVIALLTAWERLWHAGIV-GLLLLGQLALMAHFLKDPRARAAWYNGTGTTLYVLGMLVSAFA---\n>UniRef90_UPI000D561D30/20-294 [subseq from] chlorophyll synthase ChlG n=1 Tax=Palleronia abyssalis TaxID=1501240 RepID=UPI000D561D30\n----------------------------------------------LRLIKPVTWFPPMWAYLCGIVSAGV--W-PENWALVVLGVLLAGPIVCGMSQAANDWCDRHVDAINEPDRPIPSGRVPGR---WGLWVALA----MSALSLAVGWQLGPWGFGATVAAVIAAWAYSAEPIRLKRDGWWGTLLVGFSYEGLPWFTGAAVMLAAAPSfpIVLMATLYALGAQGIMILNDFKAVEGDRAMGIRTMPVLKGPDIAARMACAIMALPQTLVIAMLCVFGKPLFALAVTALLLVQ-FALMRRFLKSPTEKALWYSAVGVPFYVLGMMVTAFA---\n>UniRef90_A0A506U9B4/19-295 [subseq from] Chlorophyll synthase ChlG n=2 Tax=Pararhizobium mangrovi TaxID=2590452 RepID=A0A506U9B4_9HYPH\n----------------------------------------------IELAKPVTWFAPMWAFMCGSVSAGLSR---GDAPMAFAGVVLAGPLLCATSQIVNEWYDRDVDAINQPERPIPSGRIPGRWGLALAVVASVVSLAFAALL-------GPVVLWGALAGLVLAWAYSAPPLRLKRNGWYGNAAVAISYEGLAWFTGAAVIAGGVPDghILVLAALYSLGAHGIMTLNDFKSVAGDRASGIRSLPARYGVQGAARIACALMAGAQVAVCIALFVWGAPMHAAIVAAMLVVQVGLM-RRLMKDCAGRAAWYNATGTSLYVLGMLVSALAVS-\n>UniRef90_A0A5M6I9V1/10-285 [subseq from] Chlorophyll synthase ChlG n=2 Tax=Roseospira marina TaxID=140057 RepID=A0A5M6I9V1_9PROT\n----------------------------------------------LEVMHPVTWFAPMWAFTCGIVSSG--HPVAPNLLVILGGVLLAGPLVCGTSQVVNDWFDRHVDAINEPDRPIPSGRIPGRWGLYLSFIMTGLSLALAWVLGIW-------VLYAGLFGLALAWAYSMPPFRLKLNGWWGNGAVGLCYESLPWFTGAAIMTAGLPhwGIIALAVLYGIGAHGIMTLNDFKAIEGDTQLGVRTLPVQLGADGSARVACWVMALPQVVVIGLLLSWGHPWHALAIVGLLVVQGLLM-VWFLRDPVKNARGYSGIGVPFYVSGMMISAFA---\n>UniRef90_A0A679JHJ8/21-297 [subseq from] Homogentisate phytyltransferase n=7 Tax=Methylobacterium TaxID=407 RepID=A0A679JHJ8_9HYPH\n---------------------------------------------LLELLKPITWFAPMWAFACGVVSSGvpaSGHWPVI-----VAGIVLAGPLVCATSQAANDWYDRHVDAINEPNRPIPSGRMPGRWglYVALAWTAL--SLSVAAALGVW-------VLYAALFGLVLAWIYSAPPLRLKQNGWWGNAAVGLCYEGLPWFTGAAVMAGALPDhrILAIAFLYSVGAHGIMTLNDFKSVEGDSRMNLRSLPVQLGTDRAARLACLVMALPQLVVIALLYAWDRSGHAVFVAGLLAAQLVLM-SRLLKNPRGRAAWYNGTGTTLYVLGMLVAAFA---\n>UniRef90_UPI000D3D5981/11-286 [subseq from] chlorophyll synthase ChlG n=1 Tax=Polynucleobacter difficilis TaxID=556054 RepID=UPI000D3D5981\n-----------------------------------------------TLLKPITWFPPMWAFACGAISSGY-SITA-NWQIMLIGLLLTGPLVCASSQATNDWFDRHVDAINEPNRPIPSGRIPGHWglYIAIAWSLL--SLLIASAL----GHWGFIA---TMVALVLAWAYSMPPVRLKQNGWWGNLACGLSYEGLAWITGAALLaGGMAPSMPSLTfaILYSLSAHGIMTLNDFKAIEGDRRMGVRSLPVQLGVDRAARLACWVMIVPQVIVLILLLYWDRSNYALAIAGLIVCQLVL-MRKFLSDPVRYALFYSGFGVPLLVSGMMVSAFA---\n>UniRef90_A0A210RWM2/10-287 [subseq from] Bacteriochlorophyll/chlorophyll a synthase n=5 Tax=Polynucleobacter TaxID=44013 RepID=A0A210RWM2_9BURK\n----------------------------------------------LTLLKPITWFPPMWAFACGSIT-GT-DKIAENLPIFFLGLLLTGPLVCASSQAVNDWYDRHVDAINEPNRPIPSGRIPG------RWGLYIAI--LWSLISLWVGSYLgPIGFLATLLALVLAWFYSMPPMRFKNNGWLGNLACGVSYEGLAWITGATLLsGGVLPSkpSLLLAGLYSASAHGIMTLNDFKAIEGDRQMGVRSLPVQLGAMKAAQVSAAFMLIPQVIVLALLLMWGKPIYAIVIGGLILGQIVL-LRDFLKRPVEKALFYSGFGVPILVSGMMVAAFAV--\n>UniRef90_A0A4R5QJD3/14-289 [subseq from] Chlorophyll synthase ChlG n=1 Tax=Dankookia rubra TaxID=1442381 RepID=A0A4R5QJD3_9PROT\n----------------------------------------------LELLKPVTWFAPMWAFSCGVVSSglgGNGRWHL-----IVAGILLTGPLVCGTSQAINDWYDRHVDAINEPNRPIPSGRIPGDWgfRIAVMWTAL--SLAVATILGPWG-------FAATVLGLALAWAYSAPPLRLKRDGWLGGIACAACYEGLPWITGAAVMSAGAPDarVLLMAGLYSFGAIGIMTLNDFKAVEGDRRTGINSLPVTLGVDRAAQLACALMAVPQVAVVGLLLSWGAPWHAAAIAASLLAQVAL-MRVLLASPREKAPWYNGTGTTLYVLGMLVTAFA---\n>UniRef90_A0A2W2BIR1/20-295 [subseq from] Chlorophyll synthase ChlG n=1 Tax=Aestuariivirga litoralis TaxID=2650924 RepID=A0A2W2BIR1_9HYPH\n----------------------------------------------VQLLKPVTWFPPMWAFACGAVSSGvslSDHWGL-----VLAGMALSGPLVCGTSQAVNDWFDRHVDAINEPGRPIPSGRIPGRwgLFIAVIWTVLSLAV----ALAL-----GPVVFWAAGFGMAMAWAYSAPPFRLKGNGWWGNAAVGLCYEGLPWFTGAAVLLSAVPGwaILVLALLYSAGAHGIMTLNDFKAIAGDTRMGVRSLPVQLGVAGAARVACAVMALPQVAVIGLLVVWGRPLHAAAVSVLLLVQLVM-MRRFLAEPVQRALWYSGFGVPLYVSGMMVSAFA---\n>UniRef90_A0A4R4DT55/14-289 [subseq from] Chlorophyll synthase ChlG n=1 Tax=Paracraurococcus sp. NE82 TaxID=2527868 RepID=A0A4R4DT55_9PROT\n----------------------------------------------LELLKPVTWFAPVWAFSCGVVSSGLGGAGR--WHLILAGLAVAGPLVCGASQAVNDWYDRHVDAINEPQRPIPSGRIPGDWGlrIAVLWTAL--SLAVASLLGPWG-------FGATVIGLALAWAYSAPPLRLKREGWLGSTACAACYEGLPWITGAAVMTAGAPDgrVLAMAGLYSLGAVGIMTLNDFKAVEGDRRTGIRSLPVRLGMERAAQLACGLMAAPQVAVVGLLLAWGAPWHAGAIAAALLAQVAL-MRVLLANPKEKAPWYNGTGTTLYVLGMLVTAFA---\n>UniRef90_UPI001A923025/20-300 [subseq from] chlorophyll synthase ChlG n=1 Tax=Jiella sp. CQZ9-1 TaxID=2816857 RepID=UPI001A923025\n----------------------------------------------IELLKPITWFAPMWAFGCGAISARSSAPPHHDTVWIVlAGVVLAGPLLCGASQAVNDWFDRHVDAINEPNRPIPSGRMPGRSALyvAIVWTAL--SLVVAGLFGPWVG-------LASCLGCLLAWAYSAPPLRLKRNGWWGNAAVAFAYEGLAWFTGAAVVASGLPDarIIVIACLYSIGAHGIMTLNDFKAIEGDVALGVRTLPVQYGVKAAALIACGVMAVPQIMAAGLLFAWSAPISSLIVTASIAVQL-GLMRHFVNDPRSRAPWYNATGTSLYVAGMMVTAFALS-\n>UniRef90_UPI00123CDCA8/20-295 [subseq from] chlorophyll synthase ChlG n=1 Tax=Roseibium aquae TaxID=1323746 RepID=UPI00123CDCA8\n----------------------------------------------LALLKPVTWFPPMWAYACGAVSVGGANGRWFEVSLG---VLLAGPLLCGTSQAINDWFDRHVDAINEPDRVIPSGRMPGR---WGLWISFIGSLLSLAV----AALLGPWVFFAALLGLLLAWGYSMPPFRFKLNGWIGNGAVGFSYETLPWItAACASLGALAPGPVMLvALLYGIGAHGIMTINDFKAIEGDKQMGVATLPVQLGTRRAAFVTGGVMLAAQAGVVAVLIVLGSVISASIV-SILIGLQMLALPRFLKDPVKNAIWYSAVGVGLYVSGMMVSAMAL--\n>UniRef90_A0A5M6I4C2/16-291 [subseq from] Chlorophyll synthase ChlG n=6 Tax=Blastochloris TaxID=59282 RepID=A0A5M6I4C2_9HYPH\n----------------------------------------------LELLKPITWFAPMWAFACGVVSSGLP--ASERWPVILAGIVLAGPLVCATSQAINDWFDRHVDAINEPNRPIPSGRIPG------RWGLYIAMIGTALSLAVAATLG-SWVLGAAVVGLALAWLYSAPPVRLKQNGWLGNSAVALSYEGLPWFTGAAVMAAVMPDwrIILLAFLYSFGAHGIMTTNDFKAVEGDRKLGVHSLPVMLGEDTAARLACVVMALPQVVVIALLAHWDRPVHAVIVAVLLAAQ-FVLMVPLLKDPKGKAAWYNATGTTLYVLGMLTAAFA---\n>UniRef90_A0A1Z8Z684/12-287 [subseq from] Bacteriochlorophyll/chlorophyll a synthase n=1 Tax=Betaproteobacteria bacterium TMED82 TaxID=1986669 RepID=A0A1Z8Z684_9PROT\n-----------------------------------------------ELLKPITWFPPMWAFCCGAISTGQEL--SSKFSLILIGLLLTGPLVCAASQAINDWFDREVDAINEPHRPIPSGRIPGDWGlrIAVFWSLM--SLFVSIYLGVWA----IIATFLAL---ILAWAYSMPPIRLKSNGWLGNAACGISYEGIAWTTGAIVMANgAFPELrsLTLALLFSFGAHGIMTLNDFKSIRGDKQLGIKSLPVQLGIDGAaKSACF-TMLLPQTIVLALLVSWGQIFFSVLFLILILFQISLM-IYFLVNPFKRALFYSAVGVPLFVLGMMISAFA---\n>UniRef90_A0A7V4KRB0/21-297 [subseq from] Chlorophyll synthase ChlG n=1 Tax=Gemmatimonadetes bacterium TaxID=2026742 RepID=A0A7V4KRB0_9BACT\n----------------------------------------------LELAKPVTWFPPMWAYACGVVSSGVP--VRERSGLVLLGVVLAGPLVCATSQVINDWFDRHVDAINEPHRPIPSGRIPGRWGLWLGLAGTLASLGVGALLGRWGL------LATA-LGLLLAWGYSMPPFRFKQNGWVGNLAVGLSYEGLAWVTGAAvMLGSVAPraEILFLALMYSLGAHGMLTLNDFKAIAGDTRMGVRSLPVQLGPGRAARVASATILLPQLAVIAALVAWQRPLAAAAIGGLCVVQVLM-MRRFVAQPVARALWYSALGVPFSVLGMMVAAAA---\n>UniRef90_UPI000D3E7E06/10-286 [subseq from] chlorophyll synthase ChlG n=1 Tax=Acuticoccus kandeliae TaxID=2073160 RepID=UPI000D3E7E06\n----------------------------------------------LELLKPITWFAPMWAFMCGVVSvSGTIE--PARIPALFVGLLVAGPLICGTSQAVNDWFDRHVDAINEPGRPIPSGRIPGRWglYIAFSWTLL--SLSAAMLL-------GPIGFAAAAFGMAMAWAYSAPPTRLKRNGWWGNAAVAVCYEGVPWFTGAAIAAAAMPDwrIVLVAALYSVGAHGIMTLNDFKSVAGDRATGLRSLPVQLGVDTAARVACWVMVLPQIAVISLLIAWGRPVYAIIITILLAVQIILMLR-LLGSPRERAAWYNATGTTLYVLGMLVSAIC---\n>UniRef90_UPI001FCD3439/10-285 [subseq from] chlorophyll synthase ChlG n=1 Tax=Afifella marina TaxID=1080 RepID=UPI001FCD3439\n----------------------------------------------LELLKPITWFAPMWAFGCGVVSSGVP--ISERWLVMVAGIVLAGPMVTATSQAANDWYDRHVDAINEPNRPIPSGRIPGRwgLYIALIWTAL--SLALAAFLGIW-------VFWAAVVGLILAWAYSAPPFRLKKNGWWGNSAVAACYEGLPWFTGAAVMVGGLPDwrIITLAALYSLGAHGIMTLNDFKAVEGDLKMGIRSLPAQLGVARAARFACFVMAFPQAIVIALLFSWGKPIYAAaVCVSLLVQ--FVLMARLLREPKEQAAWYNATGTTLYVLGMLISAFA---\n>UniRef90_A0A8T7MCU3/31-315 [subseq from] Chlorophyll synthase ChlG n=1 Tax=Chloroflexi bacterium TaxID=2026724 RepID=A0A8T7MCU3_9CHLR\n---------------------------------------------SIRLMKPITWFAPMWAFLCGAVAVGMDWGDWGNLFKLTIGIMLSGPILCGLSQVLNDWFDREVDAINEPQRLIPSGKVTKNQVIWTVLVLSV----LGVVIPAYLGV--PVA-VLTLLGFVLALSYSIHPIRAKRNGWIGNALVAISYEGLPWLAGSATYGpnhqaswsAITGLSLAAALIYSFGAHGIMTVNDFKSIAGDVIMKINTIPVLYGPKTAALIALVIMNLSQIAMVIVLVLSGKFLNAGIVALLLITQLPFQK-KFLADPRGKAIWYNTTGVTLYVYGMLVTAIG---\n>UniRef90_A0A6P0QZI3/1-133 [subseq from] UbiA family prenyltransferase (Fragment) n=1 Tax=Microcoleus sp. SIO2G3 TaxID=2607795 RepID=A0A6P0QZI3_9CYAN\n--------------------------------------------------------------------------------------------------------------------------------------------------------------------------------------------------------GHALFGDLNWTIVVLTLFYSLAGLGIAVVNDFKSVEGDRQLGLKSLPVMFGVTTAAWICVLAIDVFQAGIAGYLISIHQNLYAVILILLIVPQITFQDMYFLRNPLENDVKYQASAQPFLVLGMLVTALALGH\n>UniRef90_A0A1G6ZX84/14-289 [subseq from] Chlorophyll synthase n=2 Tax=Rhodospira trueperi TaxID=69960 RepID=A0A1G6ZX84_9PROT\n----------------------------------------------LEVLHPITWFAPMWAFTCGVVSSGQPF--LSNALFILGGIILAGPLVCATSQVVNDWYDRHVDAINEPNRPIPSGRIP------GAWGLIIA-IAMTLLSLAWAWMLGTWVFWAAVFGVALAWAYSMPPIRLKLNGWWGNGAVGLCYESLPWFTGAAVMvgGLPHPAIIALALLYGAGAHGIMTLNDFKAIEGDTKLGVRTLPVQLGAERAARVSCWVMAVPQAVVIAILLGMGHPWHALFVGVLLAVQGLLM-IRFLKDPVKHALWYSGIGVPFYVSGMMISAFA---\n>UniRef90_UPI001C0D49E0/9-287 [subseq from] chlorophyll synthase ChlG n=1 Tax=Polynucleobacter sp. 15G-AUS-farblos TaxID=2689094 RepID=UPI001C0D49E0\n---------------------------------------------ILTLLKPITWFPPMWAFACGSIT-GS-EQIADNLPIFFLGLLLTGPLVCASSQAVNDWYDRHVDAINEPNRPIPSGRIPGR------WGLYIAL--IWSFISLWVGSFLgPIGFLATILALVLAWLYSMPPIRFKNNGWLGNLACGVSYEGLAWVTGATLLsGGVIPSkpSLILAGLYSASAHGIMTLNDFKAIEGDRQMGVRSLPVQLGAFKAAQVSALMMLVPQLLVLGLLLYWDKPIYAFVIGGLMIGQILL-LRDFLKKPIEKALFYSGFGVPLLVSGMMVAAFAV--\n>UniRef90_A0A858R9C7/10-288 [subseq from] Chlorophyll synthase ChlG n=1 Tax=Rhodospirillaceae bacterium B3 TaxID=2728875 RepID=A0A858R9C7_9PROT\n----------------------------------------------LELLKPITWFPPMWAFGCGVVSSGV---SAEGRWPFVVaGVLLAGPLVCATSQAVNDWFDREVDAINEPHRPIPSGRMPGR------WGLYIAI--AWTLLSLFAAASLgTFVLGAAVLGLALAWAYSAPPFRLKRNGWWGNTAVAACYEGLPWLTGAAVMAAANPDarVFALAGLYSLGAHGIMTLNDFKSVEGDRRIGIASLPASLGVDRAAKLACAVMAVPQVAVVGLLLAWGLpLYAGIIALSLAVQLVL--MARLLKRPRELAPWYNGTGVTLYVLGMLASAIALGH\n>UniRef90_A0A258LE63/27-308 [subseq from] Bacteriochlorophyll/chlorophyll a synthase n=2 Tax=unclassified Acidocella TaxID=2648610 RepID=A0A258LE63_9PROT\n-------------------------------------------KTCLELLKPVTWFAPIWAFLCGTVSSGapfSQHWPM-----IIAGLLLAGPMVCGTSQAVNDWFDRHVDAINEPNRPIPSGRMPGRWGL-YIGIIWTGaSLLLAATLGVWG-------FSAAIVALLLAWAYSAPPLRLKRNGWWGNAAVAICYEGVPWFTGAAIMtGALpNPPILLIALLYSLGAHGIMTLNDFKSIEGDRQSGIKSLPAMMGAERAANLACVVMILPQIMVILAMLFWHHPVTAVTVTLLTVVQLFLMVE-LLDRPRERAIWYNATGTTLYVMGMLVCAFALAH\n>UniRef90_A0A354B027/1-141 [subseq from] Chlorophyll synthase ChlG (Fragment) n=1 Tax=Synechococcales bacterium UBA10510 TaxID=2055795 RepID=A0A354B027_9CYAN\n------------------------------------------------------------------------------------------------------------------------------------------------------------------------------------------------YIALPWWAGQALFGQLTWTTALLTLAYSLAGLGIAVVNDFKSVEGDRALGLQSLPVVFGITRASWISAAMIDFFQLAMVAVLIAIGQNFAAVLLVLLIVPQITFQDIWLLRDPVAFDVKYQASAQPFLVLGMLVTALAIGH\n>UniRef90_A0A3G8M9M9/10-285 [subseq from] Chlorophyll synthase ChlG n=9 Tax=Methylocystaceae TaxID=31993 RepID=A0A3G8M9M9_9HYPH\n----------------------------------------------LELLKPITWFAPMWAFACGIVSSGVSPLSR--WSFALAGVVLAGPLVCATSQAVNDWYDRHVDAINEPNRPIPSGRIPGRwgFYIACLWTVL--SLAVAAALGLW-------VFAAAVLGLVLAWIYSAPPLRLKQNGWWGNSAVALCYEGLPWFTGAAVMAASLPDwrIIALALLYSFGAHGIMTLNDFKSVDGDRRMGVLSLPVQLGVnEAARFACY-VMAAPQFVVVGLLAYWERPVYAAIVAALLAGQ-FALMRRLLAHPREQAPFYNATGTTLYVLGMLVSAFA---\n>UniRef90_Q0FYR1/21-301 [subseq from] Bacteriochlorophyll/chlorophyll synthetase n=1 Tax=Fulvimarina pelagi HTCC2506 TaxID=314231 RepID=Q0FYR1_9HYPH\n-----------------------------------------------AVLKPVTWFAPVWAFACGGISAlESLGPDTDHliVLRDvLLGLVLAGPMLCGASQAVNDWFDRHVDAINEPDRPIPSGRLPGRSGLTIA-ILWT---AASLLLASFL---GPIVFTAAAVGCAFSWAYSAPPLRLKKNGWYGNASVAISYEGLAWVTGAALVAQGMPSLqsLFLALLYSLGAHGIMTLNDFKSIQGDLRFGIRTLPARYGVKAASWIACVVMAGAQIAVMACLVAWGHTVAALLVSALLFGQVGLM-KRFLADPQAEAIRYNATGTGLYVLGMMVAAVA---\n>UniRef90_A0A7V7E5P3/20-295 [subseq from] Chlorophyll synthase ChlG n=1 Tax=Rhodospirillaceae bacterium TaxID=1898112 RepID=A0A7V7E5P3_9PROT\n----------------------------------------------VELFKPITWFAPMWAFFCGVVSSGVPVFSRSLILL--GGVMLAGPLICATSQAVNDWFDRHVDAINEPGRPIPSGRIPGRWglRIAVIWSLI--SVVFSYFLGIW-------VFWAAVAGLFLSWAYSAPPMRLKQNGWWGPAAVALSYEGIAWFTGAAVMTATLPDwrIILLAALYSLGAHGIMTLNDFKAIEGDRQMGIRSLPVILGVDRAARLACAVMVLPQLAVAVELWVWNRPIFAFVVSAAIVSQLLLMVR-LLRDPRKYAPWYNATGTSLYVSGMLVAAFA---\n>UniRef90_A0A2U8W186/10-285 [subseq from] Chlorophyll synthase ChlG n=1 Tax=Methylobacterium durans TaxID=2202825 RepID=A0A2U8W186_9HYPH\n----------------------------------------------LELLKPITWFAPMWAFACGVVSSGqspNGQWLMIG-----AGVLLAGPLVCATSQAVNDWYDRHVDAINEPNRPIPSGRMPGRwgFYLAAAWTLL--SLAVAAALGPW-------VLGAAIFGLVLAWLYSAPPVRLKQNGWWGNAAVGLCYEGLPWFTGAAVMAAAVPDrrVLVIALLYAIGAHGIMTLNDFKSIEGDRVLGLRSIPVQMGSAyAARFACL-VMALPQTLVVSLLAIWGRTWHAGIVAALLAGQLAL-MAYFLQRPRERAAWYNGTGTTLYVIGMLVAAFA---\n>UniRef90_A0A257ERB5/20-295 [subseq from] Bacteriochlorophyll/chlorophyll synthetase n=1 Tax=Alphaproteobacteria bacterium PA4 TaxID=2015572 RepID=A0A257ERB5_9PROT\n----------------------------------------------LELLKPVTWFPPMWAFMCGVVSSGVP--LSERWGFLVAGMMLAGPLVCGNSQAINDWFDRHVDAINEPKRPIPSGRIPGRWG---LY-IAIGGTVLSFIVGA---LINPWVFAATILGVFLAWIYSAPPIRAKANGWWGPGVCAAAYEGLTWFTGAAVMVGGLPDakILIILALYATGAHGIMVLNDFKAVEGDRVSNVRSLPVLLGVNRAAMVACFTMAIPQVIVAVLLARWGSPFVAA-LVMLSIAFQFLLMQRLLSDPAKHAPFYNATGTTLYVLGMLVSAIG---\n>UniRef90_UPI001A953330/20-298 [subseq from] chlorophyll synthase ChlG n=1 Tax=Jiella sonneratiae TaxID=2816856 RepID=UPI001A953330\n----------------------------------------------IELLKPITWFAPMWAFGCGAISARAMARPGDDTLWIVLAgVVLAGPLLCGASQVVNDWYDRDVDAINEPNRPIPSGRMPGRSAFHL--ALFWTGLSLAVafALGPWVG-------IASALGCLLSFAYSAPPLRLKRNGWWGNAAVAFAYEGLAWFTGAAVVAGGLPDarIIFVAYLYSIGAHGIMTLNDFKAIEGDVALGVRTLPVQYGVEAAALIACAVMTVPQLLVTLLLVAWGAPWHGLVVALLVVLQLGL-MRRFVADPRGRAPWYNATGTSLYVLGMMVAAFA---\n>UniRef90_A0A0E3ZKE4/9-287 [subseq from] Bacteriochlorophyll/chlorophyll synthetase n=7 Tax=Polynucleobacter TaxID=44013 RepID=A0A0E3ZKE4_9BURK\n---------------------------------------------ILTLLKPITWFPPMWAFACGSIT-GS-EKIADNLPIFLVGLALTGPLVCASSQAVNDWFDRHVDAINEPMRPIPSGRIPG------RWGLYIAI--IWSLISIWVGTYLgPIGFAATLLALVLAWLYSMPPIRFKNNGWFGNLACGISYEGLAWVTGATLIsGGVMPSkpSLILAGLYSASAHGIMTLNDFKAIEGDRQMGVRSLPVQLGAKRAAQVAAAFMLIPQVVVLCLLLAWNKEMYALVIGLLIVAQVI-LLKDFLKRPIEKALFYSGFGVPILVAGMMVSAFAV--\n>UniRef90_A0A7Y3BBU5/21-299 [subseq from] Chlorophyll synthase ChlG n=2 Tax=Boseongicola sp. TaxID=1886600 RepID=A0A7Y3BBU5_9RHOB\n-------------------------------------------KAMFELLKPITWFPPMWAYLCGIVSVG--VWPGENWGLVVLGVILASPVVCGMSQVANDWCDRHVDAINEPQRPIPSGRVPPNWALGYAVALSVLSLAIGSLLGPWG-LGATVVAV------IAAWIYSVEPIRLKRSGWWGPGLVGLSYETLPWFTGAAVLSVGAPSfpVVVVAVLYGLGAHGIMTLNDFKALEGDRVMGIKSLPVLVGPEVAAKIACTMMALPQLIVVSLLLIWGRPAFAT-IVGLSLLAQFWAMRVMMRDPNAKAPWYNATGVSLYVSGMMVTAYA---\n>UniRef90_G2LEX6/12-302 [subseq from] Chlorophyll synthase n=7 Tax=Chloracidobacterium TaxID=458032 RepID=G2LEX6_CHLTF\n--------------------------------VPLATSRADFWRAVLELMKPLTWFAPMWAFLCGAISSGAA-PTGEFLWNLFLGAILAGPLMCSMSQVMNDYCDREVDRINEPQRPFPSGRITEAQGLWLCTALTLASFGMAWIVGAW-----PVL-LITVAAFVMSLLYSAPPVRGKRNGWFGNGLVSFAYEGVAWATGcLAVSGAFPPASLAGAVLYSIGAHGIMTLNDFKSVPGDTALGIRSVPVQLGIPRAARVACYVMNIPQLLCVGLLAWYGEWLWAAVLMGLLVAQIPLQVK-LVRDPEARAPWYNATGTTLYVLGMMAYAIA---\n>UniRef90_A0A5E4NP36/27-304 [subseq from] Bacteriochlorophyll synthase 33 kDa chain n=1 Tax=Beijerinckiaceae bacterium RH AL1 TaxID=2572036 RepID=A0A5E4NP36_9HYPH\n----------------------------------------------LELFKPITWFPPMWAFACGIVSSGRP--LADHMLVAFVGVLLAGPLVCATSQAVNDWFDRHVDAINEPQRPIPSGRIPGRwgLVIACAWTLV--SLAVAAVLGTW-------VFLAACVGLALAWAYSAPPLRLKQNGWWGNLACGLCYESLAWVTGAAVMlGGGLPawPILALALLYGLGAHGIMTLNDFKAMEGDARMGVRSLPVQLGPQGAARVACAVMAAPQLVVIGLLVAWGRPIQAAIVAALLAGQAAMM-ARFLQKPVERALWYSGFGIPLFVSGMMASAIAV--\n>UniRef90_A0A3S3SBN1/29-305 [subseq from] Chlorophyll synthase ChlG n=1 Tax=Rubrivivax albus TaxID=2499835 RepID=A0A3S3SBN1_9BURK\n----------------------------------------------AELLKPVTWFPPMWAFACGVVASGvplSGHWGL-----LLLGILLAGPMVCATSQAINDWFDRHVDAINEPHRPIPSGRMPGRWGLAIAWLW------TGLSLAVAT-ALGPWGFGAAVLGLLLAWAYSAPPLRLKRNGWWGNAACGLSYEGLAWLTGAAVMaGGVMPDLrsIALALLYSLGAHGIMTLNDFKAIEGDRRMGIGSLPVRLGVQGAARMAAATMLLPQAVVIGLLLRWQTPWHAAGVGALLVGQML-MMRRFLADPRAQALWYSGFGVPLFVSGMMVSAFA---\n>UniRef90_UPI0019326B42/10-285 [subseq from] chlorophyll synthase ChlG n=4 Tax=Skermanella TaxID=204447 RepID=UPI0019326B42\n----------------------------------------------LELLKPITWFAPMWAYGCGVVSSGVPAG--DRWPLVIAGIVLAGPLICATSQAVNDWYDRDVDAINEPDRPIPSGRLPGRW----GFYIALGWTALSLL---VASALGPWGMGAAVVGLALAWAYSAPPIRLKRNGWWGNAAVGACYEGLPWFTGAAVMMAARPDwrILALAGLYSVGAHGIMTLNDFKSVEGDRRMGIASLPASLGIERAARLACAVMVVPQVAVVAMLALWQRPIHAVVVALLLGVQIFLMFR-LLESPRERAPWYNATGTSLYVIGMLVGAFA---\n>UniRef90_UPI001EE1E283/10-285 [subseq from] chlorophyll synthase ChlG n=1 Tax=Methylobacterium iners TaxID=418707 RepID=UPI001EE1E283\n----------------------------------------------IELLKPITWFAPMWAFACGVVSSGATpsgQWPV--IAA---GVILAGPLVCATSQAANDWFDRHVDAINEPNRPIPSGRIPGRwgLYIAAAWTVL--SLGVAAVLGPW-------VLGAALFGLVLAWIYSAPPIRLKRNGWWGNAACGLCYEGLPWFTGAAVMAAAMPDrrVVVIALLYAVGAHGIMTLNDFKSIEGDRALGLRSIPVQMGAGNAALFACLVMALPQTLVVSLLLIWERTGYAAGIAVLLAGQLAL-MAYFLKAPRERAAWYNGTGTTLYVLGMLVAAFA---\n>UniRef90_A0A7C9KYB2/23-302 [subseq from] Chlorophyll synthase ChlG n=2 Tax=Polymorphobacter fuscus TaxID=1439888 RepID=A0A7C9KYB2_9SPHN\n-----------------------------------------LPRDILELLKPVTWFPPMWAFMCGVVSSGVP--LADRWGFLLAGMMLAGPLVCGNSQAINDWFDRHVDAINEPKRPIPSGRIPGR------WGLGIA--IAGSIISLVVGWlINPVVFAATVLGVFLAWIYSAPPIRAKANGWWGPGVCAAAYEGLTWFTGAAVMVGGLPDtrIIIILALYAAGAHGIMVLNDFKAVKGDAVSGVRSLPVLLGVDRAARVACWTMAVPQLVVAVLLARWGAIFPA-ALVAMSVGMQFLLMQRLIADPAKQAPFYNASGTTLYVLGMLTAAF----\n>UniRef90_UPI000404FF32/19-294 [subseq from] chlorophyll synthase ChlG n=1 Tax=Rubritepida flocculans TaxID=182403 RepID=UPI000404FF32\n----------------------------------------------LELFKPVTWFPPVWAFLCGAVSAGApFDGKWGFLA---LGLLLAGPMVCATSQAVNDWFDRHVDAINEPGRPIPSGRIPGR---WGLWIALFW-SGLSLLIGAALG---PWGFGATVLALILAWLYSAPPLRLKRNGWLGCAATGLSYETLPWITAAAIMagGAPRPEILLVALLYGIGAHGIMTLNDFKAIEGDRRTGIASLPVLLGPERAARVACWMMAVPQLGVVALLLAWGAMLSPIIILGLLGVQAW-AMRRMMTDPRRLAPWYNATGVGPYVLGMLAAAFA---\n>UniRef90_A0A257PLY8/4-280 [subseq from] Bacteriochlorophyll/chlorophyll a synthase n=1 Tax=Rhodospirillales bacterium 20-64-7 TaxID=1970566 RepID=A0A257PLY8_9PROT\n---------------------------------------------ELELLKPITWFAPMWAFMCGVVSSGVP--LAERWWALGLGMLLAGPMVCGTSQAVNDWFDRHVDAINEPNRPIPSGRLPGRRGlhIAIAWTLL--SLLVAVPLGAWG-------LGAAVVGLALAWAYSAPPFRLKQNGWWGNAACAACYEGLPWITGAAVMVAGSPGwhVFTMAVLYSAGAHGIMTLNDFKSVEGDRQTGIRSLPVLLGVEAAGNAACIAMALPQLAVIALLLSWGFVSYPFVVALLLMAQLALMVK-LMRDPRAYAPWYNATGTTLYVIGMLITAFA---\n>UniRef90_A0A4Y8RK65/19-298 [subseq from] Chlorophyll synthase ChlG n=1 Tax=Jiella endophytica TaxID=2558362 RepID=A0A4Y8RK65_9HYPH\n---------------------------------------------GIELLKPITWFAPMWAFGCGAISArGMASPDGQTVWIVLAGVVLAGPLLCGASQVVNDWFDRHVDAINEPNRPIPSGRMPGRSA---LWLAIFW-TALSLVV---AFALGPWVGIASALGCLLSWAYSAPPLRLKRNGWWGNAAVAFAYEGLAWFTGAAVVAGGLPDgrIIFLAYLYSVGAHGIMTLNDFKAIEGDAALGVRSLPVQYGVSAAALIACFVMALPQILVAGLLLAWGTPLHAFAIIALLALQLVL-MRRFLADPRGKAPWYNATGTSLYVLGMMVAAFA---\n>UniRef90_UPI00169EE4D2/19-295 [subseq from] chlorophyll synthase ChlG n=1 Tax=Chelativorans sp. ZYF759 TaxID=2692213 RepID=UPI00169EE4D2\n---------------------------------------------AIELLKPITWFAPMWAFACGTVASGAS--LEERWPYMLAGMMLAGPLICGTSQAVNDWYDRHVDAINEPHRVIPSGRMPGAWGLRIAIANTILSLAFAAILGWW-------VIAAALVGLALAWAYSAPPFRLKRNGWWGNSAVGLCYEGLPWFTAaAAAIGAFPGmPTVWIALLYSIGAHGIMTLNDFKSVEGDRQMGLDSLPVLLGPERAARLACWVMAMPQIGVIGLLLHWGFAFHAG-LVGLLLLLQLVCMLRLLKDPRRFAAWYNATGTTLFVTGMLVTAFA---\n>UniRef90_A0A2Z4JR88/11-288 [subseq from] Chlorophyll synthase ChlG n=13 Tax=Polynucleobacter TaxID=44013 RepID=A0A2Z4JR88_9BURK\n----------------------------------------------LELLKPITWFPPMWAFACGVIATGvSFEGRWH---LLIAGVILAGPMVCAASQAVNDWFDREVDAINEPQRPIPSGRMPGAwgLYVAIIWTGL--SLLLGWLISPW-------AFVATLLGLLLAWFYSMPPLRFKQNGWLGNAACGISYEGLAWFTGSAvMMGDLFPSTpsILLAILYSIGAHGIMTLNDFKAIEGDRQMGVLSLPVQLGVAGAaENACLMM-LAPQFGVFGLLLIWGAYWQAGVIVLLIAGQIV-MMRNFLLDPVKRALFLSGFGVPLFVAGMMVSAFAV--\n>UniRef90_A0A699Z8N8/2-120 [subseq from] Chlorophyll synthase ChlG n=1 Tax=Haematococcus lacustris TaxID=44745 RepID=A0A699Z8N8_HAELA\n---------------------------------------------------------------------------------------------------------------------------------------------------------------------------------------------------------------------VLTVAYSIAGLGIAIVNDFKSIEGDRAMGLQSLPVAFGVETAKYICVASIDVTQLGVAAYLWQgLHQPTYAAVLLGLILPQIFFQFKYFLPDPIANDVKYQASAQPFLVFGLLTTGLAI--\n>UniRef90_A0A5M6IXC2/15-291 [subseq from] Chlorophyll synthase ChlG n=1 Tax=Rhodovastum atsumiense TaxID=504468 RepID=A0A5M6IXC2_9PROT\n---------------------------------------------ALEVLHPITWFAPMWAFGCGVVSSGLS--TSGKWPEIIAGVVLAGPLMTATSQVVNDWYDRHVDAINEPNRPIPSGRIPGNWG----FYMALGWSAVSLALAAWIGT-F--VLIAASLGMVLAWIYSAPPLRLKQNGWWGNAAVGGCYEGLPWITGAAVMAGGVPDwrVFLLAFLYSAGAHGIMTLNDFKSVEGDRKMGLASLPVQLGVERAAKLACVVMAVPQAVVIALLLGWDRPVHAAVVGLLVLAQGFL-MARWLQQPRERAPWYNATGTTLYVIGMQISAWA---\n>UniRef90_UPI001BCD0A88/15-290 [subseq from] chlorophyll synthase ChlG n=1 Tax=Roseococcus sp. SDR TaxID=2835532 RepID=UPI001BCD0A88\n----------------------------------------------LELFKPVTWFPPVWAFLCGVVASGAPMSGK--WGFAALGLLLAGPMVCATSQAVNDWFDRHVDAINEPHRPIPSGRIPGRLGlyIAIFW--SFASLLVGATLGTWG-------FAATVVALALAWAYSAPPLRLKLNGWWGNLACGLSYESLPWITAAAVISGGAPalPVIVMALLYGLGAHGIMTLNDFKSIEGDTRTGVRSLPVQLGAERAALVACWMMAVPQLVVIGLLFAWGTPIHAGVVILLLAGQVAAMV-KMLRDPKALAPWYNATGIGMYVLGMLATAFA---\n>UniRef90_A0A5Q4D9J1/25-301 [subseq from] Chlorophyll synthase ChlG n=1 Tax=Gemmatimonadales bacterium TaxID=2448054 RepID=A0A5Q4D9J1_9BACT\n----------------------------------------------LELFKPVTWFPPMWAFLCGAVSSGVAPS--ERWPIALLGVLVAGPLVCATSQAVNDWYDREVDAINEPNRPIPSGRIPGRWGLGlaVAWTGV--SAAAGWFLGTWG-------FVATLLALLLAWGYSAPPFRFKQNGWIGNLAVGVSYEGLAWVTGAAvLLGGQLPgtPILVVALLYSLGTHGIMTLNDFKAIEGDRRMGIRSLPAALGPERAAWVAAGVMVAAQVAVLLLMAPWGRPVHVLGIGVLLLIQIP-MLHRFLQAPRERALWYSGFGVPLFVAGMMFAAFA---\n>UniRef90_A0A1X4P2H8/18-294 [subseq from] Bacteriochlorophyll/chlorophyll a synthase n=3 Tax=Marivita TaxID=659428 RepID=A0A1X4P2H8_9RHOB\n---------------------------------------------MLELIKPVTWFPPMWAYACGAVASGVA--ITEHIGLLIVGVILAGPVVCGMSQAANDWCDRHVDAINEPNRPIPSGRIPGRWGLWIALAMSALSLALGATLGTWG-------FIATVVGVIAAWAYSVEPIRLKRSGWFGPGLVGLSYESLPWFTGAAVLSQTLPSgpIILIALLYGIGAHGIMTLNDFKALEGDAQMGVNSLPVTLGPEKAAKVACIVMLVPQVFVILALAKWGQSTHASIVLALVLGQIWA-MSVMLKDPKAKAPWYNATGVLMYVSGMMVSAFA---\n>UniRef90_A0A8G2BFK4/21-296 [subseq from] Chlorophyll synthase n=2 Tax=Thalassobaculum TaxID=526215 RepID=A0A8G2BFK4_9PROT\n----------------------------------------------LELLKPITWFAPMWAFMCGVVSSGVP--ILDAWPMLILGALLAGPLVCGTSQAVNDWFDRHVDAINEPNRPIPSGRVPGRWGLyvGIVWS--AVSLAVATLLGVWV------VAAVCV-GLVLAWLYSAPPIRLKGNGWFGCLAVGLCYEGLPWFTGTAaMIGGL-PDtpVLLLAGLYSLGAFGIMTLNDFKAVEGDQALGIRSLPVQLGVRPAAWLACVVMALPQVAVSLLLFSWGAALAGAMVAALLAVQIVLMVR-LLEDPRAYASWYNATGTTLYVLGMLAGAVA---\n>UniRef90_A0A6M0HK74/22-297 [subseq from] Chlorophyll synthase ChlG n=1 Tax=Methylobacterium sp. BTF04 TaxID=2708300 RepID=A0A6M0HK74_9HYPH\n----------------------------------------------LELLKPITWFAPMWAFACGVVSSGvpaSGHWLVI-V----AGTLLAGPLVCATSQAANDWYDRHVDAINEPNRPIPSGRIPGRWG---LYVA-LAWTGLSLLVAAALG---LWVFWAAILGLALAWVYSAPPLRLKQNGWWGNAAVGLCYEGLPWFTGAAVMAGALPDrrVIIVALLYSLGAHGIMTLNDFKSVEGDRRMNLRSLPVQLGTDWAARLACVVMALPQVAVILLLSAWDHAWHAT-MVGLLlIVQL-ALMSRLLEQPREKAAWYNGTGTTLYVIGMLVTAFA---\n>UniRef90_UPI001106A62F/20-295 [subseq from] chlorophyll synthase ChlG n=1 Tax=Peteryoungia desertarenae TaxID=1813451 RepID=UPI001106A62F\n----------------------------------------------LALLKPITWFPPMWAYACGAIAVGSYI--DGRLLQVLLGILLAGPLLCGTSQAVNDWFDRDVDAINEPHRVIPSGRVPG------QWGLRI-AIGMSCLSLAVASLLGSLVLLAAVLGLALAWGYSAPPFRFKQNGWIGNGVVGLSYETLPWLTAaAAILGS-TPswQLTLIALLYGIGAHGILTLNDFKAIKGDRELGIMTLPVQHGALPAAIIACLVMALPQAAILALLFAWSAPYHAFAVSALLTLQIICMV-RFVRDPVRYAVWYSAIGVALYVSGMMVSAFA---\n>UniRef90_UPI00190820CF/17-297 [subseq from] chlorophyll synthase ChlG n=1 Tax=Thiohalocapsa halophila TaxID=69359 RepID=UPI00190820CF\n-------------------------------------------KAMLEVLHPITWFPPMWAFTCGVVSSGVD--VLEHWGLLIAGVILTGPLVCATSQVVNDWYDRDVDAINEPGRPIPSGRLPGLWGYKMAVTGTVLSLILGAALGLW-------VFLATVVGLIFAWIYSAPPLRLKNNGWLGNAAVGFSYETLAWITGAAvMLGGAMPDerILWLAFLYGLGAHGIMTLNDFKAIEGDRQLGVRTLPVQLGVKAAAWVACVVMMTPQFIVVGLLFAWIQPVHAAAVAGLVMVQGVLMLR-FLENPLKRATWLSGLGVTVYVTGMMVSAFAV--\n>UniRef90_B8KEX9/17-296 [subseq from] Chlorophyll synthase, (Polyprenyltransferase) n=1 Tax=gamma proteobacterium NOR5-3 TaxID=566466 RepID=B8KEX9_9GAMM\n-------------------------------------------KALIQLLKPITWFPPMWAFVCGAISSGESLGAN--PGLVVAGVVLAGPLVCGGSQIVNDWFDRHVDAINEPNRPIPSGRVPGRWGLYYAIAWSLLALAFSAALGPW-------VFGATLVGLFLAWAYSAPPLRLKLNGWYGNLAVGVSYEGLAWITGAAVMlgGVMpSPQILVLAGLYSLGAHGIMTLNDFKSIDGDRSIGIRSLPAVLGADRAARLACVVMAVPQVLVIALLLLWGHPGAALGITASLLLQAL-AMRKMLKDPLGLAPWYNGTGVTLYVLGMMLSAFA---\n>UniRef90_I0HUJ3/11-286 [subseq from] Geranylgeranyl bacteriochlorophyll synthase BchG n=10 Tax=Rubrivivax TaxID=28067 RepID=I0HUJ3_RUBGI\n-----------------------------------------------ELLKPITWFPPMWAFSCGVVASGQPI-TA-NWFLVFLGVLLAGPLVCATSQAVNDWFDRHVDAINEPNRPIPSGRIPGR------WGLYI-AIGWTALSLLVATQLGPWGFGAAVLGLILAWAYSAPPVRLKQNGWWGNAACGISYEGLAWVTGAAVMaGGAMPasHSLALALLYSLGAHGIMTLNDFKAIEGDKKMGVGSLPVRLGVDGAARTACLVMAVPQIIVIGMLVQWGAVWHATAIGALLVAQGVL-MVWFMKDPVKRALFYSGFGVPLFVSGMMVSAFA---\n>UniRef90_A0A258R791/14-295 [subseq from] Bacteriochlorophyll/chlorophyll a synthase n=1 Tax=Burkholderiales bacterium 28-67-8 TaxID=1970497 RepID=A0A258R791_9BURK\n-----------------------------------------AWPVVAELLKPITWFPPMWAFCCGVIASGIS---PEGRWLtIITGVLLAGPLVCASSQAVNDWFDRHVDAINEPNRPIPSGRMPGSwgLYIAIIWTGL--SLAVAATLGTWG-------FAAGALGLALAWAYSAPPLRLKLNGWWGNAACGLCYEGLAWVTGAAVMaGGAMPDArsLALAGLYSAGAHGIMTLNDFKSVEGDRQMGVGSLPVRLGVQRAAWVACIVMMVPQLVVLLLLISWGTTGQAIAVAGLMVAQALLMVR-FVKAPTQQALFYSGFGVPLFVAGMMVSAFA---\n>UniRef90_UPI001BA83BFD/11-286 [subseq from] chlorophyll synthase ChlG n=1 Tax=Roseomonas arctica TaxID=1509237 RepID=UPI001BA83BFD\n----------------------------------------------VELLKPVTWFASVWAFICGTVSAGvSFDGRWGEFA---LGTLLCGPLVCATSQAINDWHDRHVDAINEPNRPIPSGRIPGEWglYIAMIWAGL--SLLVAARFGAW-------GLYATAAGLFFAWAYSAPPLRLKRNGWWGNAAVAACYEGLPWITGAAIMAGGAPDwrILVMAALYSFGAHGIMTLNDFKSIEGDRRMGLGSLPARLGAERAALVACGMMAAPQTVVIALLLAWGQWWAAaLILVSLAA-Q-LVCMRKMLRDPKALAPWYNATGVSLYVLGMLATAFA---\n>UniRef90_A0A4U0Z6J8/18-294 [subseq from] Chlorophyll synthase ChlG n=3 Tax=Cereibacter changlensis TaxID=402884 RepID=A0A4U0Z6J8_9RHOB\n---------------------------------------------MLELIKPITWFPPIWAYLCGAVSAGVGFGS--NWPMVILGMVLAGPIVCGMSQAANDWCDRHVDAVNEPYRPIPSGRIPGRW---GLWIALA--MSAVALAVGWML--GPWGFYATIFGVLAAWAYSAEPVRLKRSGWWGPGLVGLCYEGLPWFTGAAVLAQGVPSfyVVTLAALYAFGAHGIMTLNDFKALEGDRQHGVRSLPVMLGPEVAAKIACTVMAMAQLLVIALLLIWGRPYHALAVTALLLAQLA-AMRVMLRDPKAKAPWYNGTGVVLYVSGMMVSAFA---\n>UniRef90_A0A1R3VR11/10-286 [subseq from] Chlorophyll synthase n=2 Tax=Ectothiorhodosinus mongolicus TaxID=233100 RepID=A0A1R3VR11_9GAMM\n---------------------------------------------LLELLKPVTWFPPMWAYACGVVSAGVAF--GERWVLIVVGVLLAGPLVCGTSQIVNDWYDRHVDAINEPNRPIPSGRVPGTWGFwyAVVWTLL--SLAVATVLGIWG-------FLAAALGLLLAWAYSAPPTRLKKNGWYGNSAVAICYEGVPWFTGVVVMVGVFPDwrIVAVAVLYSIGAHGIMTLNDFKSIEGDKRMGLGSLPVQLGVDRAAHLACWVMALPQVVVIGLLLGWGAPGYALAVTAVLLAQVALMTR-LVQKPKELAPWYNGTGITLYVSGMMVTAFA---\n>UniRef90_A0A1Z9HEY2/11-286 [subseq from] Bacteriochlorophyll/chlorophyll a synthase n=1 Tax=Betaproteobacteria bacterium TMED156 TaxID=1986667 RepID=A0A1Z9HEY2_9PROT\n-----------------------------------------------ELLKPITWFPPMWAFSCGVIASGES--LSENWNLILVGLILAGPMVCASSQAVNDWFDREVDAINQPNRPIPSGRIPGNWglIIAILWTVL--SLLVASFLGTWG-------FVAALVGLILAWAYSMPPIRLKTNGWYGNAACGISYEGIAWATGAAVMaGGAIPEMrsLTLAFLYSLGAHGIMTLNDFKSIKGDKKMGISSLPVKLGVfGAAKSACITML-TPQFLVFLLLISWNTYFFAAILFILIILQMLL-MRIFLNNPLKKALFYSAVGVPIFVSGMMISAFA---\n>UniRef90_UPI001B82800B/20-298 [subseq from] chlorophyll synthase ChlG n=2 Tax=unclassified Ciceribacter TaxID=2628820 RepID=UPI001B82800B\n----------------------------------------------IALLKPITWFPPMWAYACGAIASGQDFGSA--AVPAVAGIVLAGPLLCGTSQAVNDWFDRHVDAINEPHRVIPSGRVPGRW---GLYIAILMSI-LSALVAALLG---PFVLIASLIGLVFAWAYSAPPFRFKQNGWIGNGVVGLSYETLPWITATTAMTGLVPDAdnLAIALLYGLGAHGILTLNDFKSMRGDREMNIATLPVLHGARNAALIACIVMALPQIGVIGLLAHENLAYHAAGLCLLLAIQVVCMIR-FLRDPVGRAVWYSSIGVGLYVSGMMVAAFGLRH\n>UniRef90_UPI001FF6BC16/18-297 [subseq from] chlorophyll synthase ChlG n=1 Tax=Marivita sp. S6314 TaxID=2926406 RepID=UPI001FF6BC16\n---------------------------------------------MLELIKPVTWFPPMWAYACGAVASGVA--IGDHLGLLILGIILAGPVVCGMSQAANDWCDRHVDAINEPDRPIPSGRIPGRWGLWIAIAMSLLSLALGALLGTWG-------FIATVVGVIAAWAYSMEPIRLKRSGWFGPGLVGLSYESLPWFTGAAVLSQTLPSgpVILLALLYGVGAHGIMTLNDFKALEGDRRMGVNSLPVTLGPERAARVACAIMLVPQVLVILALAHWGQSAHAAGILALVLGQILA-MSVMLKDPKAKAPWYNGTGVLMYVSGMMVSAFALRH\n>UniRef90_A0A5R9JC18/21-296 [subseq from] Chlorophyll synthase ChlG n=1 Tax=Lichenicoccus roseus TaxID=2683649 RepID=A0A5R9JC18_9PROT\n----------------------------------------------LTLLKPITWFAPIWAFGCGIASSGQPLGPRWPL--VLGGLLLAGPMICGTSQAVNDWFDRHVDAINEPDRPIPSGRIPGRWglAIAIVWTA--VSLVLAASLGPWV-------SVAAAIGMVLAWAYSAPPARLKRNGWIGNLAVGVSYEGLPWFAGAAVMRGAFPDAHVLisLALYSLGAHGIMTLNDFKSIEGDRRMGIASLPARLGADRACRVACLIMLVPQMVMVALLAAWGQQVQAGIVLSLIGAQFV-LMLRLLEAPQAQAPWYNATGTTLYVIGMLVTAFA---\n>UniRef90_A0A4R2PIJ5/10-285 [subseq from] Chlorophyll synthase n=2 Tax=Rhodothalassium salexigens TaxID=1086 RepID=A0A4R2PIJ5_RHOSA\n----------------------------------------------LQLLKPITWFPPMWAYMCGIVSTGL-PIT-DRWVQFVAGVLLAGPMVCGTSQAVNDWFDRHVDAINEPDRPIPSGRIPGRWglYIAVLWT--LASVAVSLLLGLWG-----V--VAAIVGLALAWMYSAPPFRFKRNGWIGATATGFAYEGLPWFTGAVVMAAVFPDpkIITVLVLYSIGAHGIMTLNDFKAVEGDRETGLASLPVTLGVDRAVAVANWTMAVPQMVVIALLIHWDRpLFASAVLVSLGL-QAICMFEL-AQRPKELAPWYNATGVTLYVLGMLVTAFA---\n>UniRef90_H8FML0/13-290 [subseq from] Bacteriochlorophyll synthase 33 kDa chain (Geranylgeranyl bacteriochlorophyll synthase 33 kDa chain) n=3 Tax=Magnetospirillum TaxID=13134 RepID=H8FML0_MAGML\n---------------------------------------------ALELLKPITWFPPMWAFGCGVVSSGQS--VIDNFGFVVAGIALAGPLVCGTSQAVNDWFDRHVDAINEPNRPIPSGRLPGQ---TGLYI-AIGWTALSALVALYLG---TVVFVAALVGLALAWAYSAPPWRLKENGWHGNLACAACYEGLPWITGAAVMTGGLPDwkVFVLAALYSAGAHGIMTLNDFKSVEGDRQMGVNSLPVLLGPDKAGVLACKVMAAPQVAVILLLLLWGHSTAAaIITLLLAIQGVLM--VKLLKRPAELAPWYNATGITLYVLGMMVSAIAL--\n>UniRef90_A0A2W4STP4/20-294 [subseq from] Chlorophyll synthase ChlG n=1 Tax=Alphaproteobacteria bacterium TaxID=1913988 RepID=A0A2W4STP4_9PROT\n----------------------------------------------LELLKPVTWFPPMWAFMCGVVSSGVP--LADRWGFLVAGMLLAGPLVCGNSQAINDWFDRHVDAINEPQRPIPSGRIPGRW---GLYIAIAGT--IVSLVVGWAIN--PVVGAATVLGVFLAWIYSAPPIRAKANGWWGPGVCAAAYEGLTWFTGAAVMVGGLPDgrIIAVLALYAAGAHGIMVLNDFKAVEGDRVSNVRSLPVMLGERRAALVACFTMALPQLVVALLLANWGAVFPS-ALVMLSIACQFLLMQRLLSDPAKHAPFYNATGTSLYVLGMLVAAF----\n>UniRef90_A0A3L7WPZ3/20-301 [subseq from] Chlorophyll synthase ChlG n=1 Tax=Chloroflexi bacterium TaxID=2026724 RepID=A0A3L7WPZ3_9CHLR\n---------------------------------------------SIALMKPVTWFPPAIAFVCGAIASGTTTFGFVDIARIALGSFLAGPILCGLSQVINEYCDREVDAINEPNRPIPSGMVSFRQVFITIAVLSAMSIGLSFVF------GMPVV-YLTLAGIFLAIAYSAEPLRAKRLGWIGNGLVSVSYEGLPWIAGAMSFyvaGqTNIMGSLVLAAIFSFGAHGIMTINDFKSIDGDRLMGIKSIPAQMGADWAAMSAVITINAALFCATLYMLGTGNTTAAAIMFVLMLGQIPTQRKFLhMTDPRARAIFYNASGVMIFVWTMVASAI----\n>UniRef90_A0A849N4P7/21-295 [subseq from] Chlorophyll synthase ChlG n=2 Tax=Roseicella TaxID=2730923 RepID=A0A849N4P7_9PROT\n----------------------------------------------LELLKPLTWFPPVWAFGCGAVASGLV---LARWPSALLGLLLVGPLVCGMSQAVNDWFDRHVDAVNEPDRPIPSGRIPGRYGlgIAIGWTAL--SLVVGALLGTWG-------FAATLLGVALAWAYSAPPLRLKRNGWLGNAACALCYETLPWITAAAVLsGQApAPRLVLVALLYGAGAHGIMTLNDFKSVEGDRRFGIRSLPVQLGPALAGRVACLAMALPQLIVAALLLRWGATWQAAAVAALLLGQLGLMLR-LLRDPRRLAPWYGATGVSLYVLGMLASALA---\n>UniRef90_UPI0019052178/20-297 [subseq from] chlorophyll synthase ChlG n=1 Tax=Halorhodospira neutriphila TaxID=168379 RepID=UPI0019052178\n----------------------------------------------LELMHPVTWFAPMWAFGCGVVSAGQVPVGL-DWALVAVGVLLAGPLVCGTSQVINDWFDRDVDAVNEPDRPIPSGRVPGR------WGLYLAVA-ATLLALVVAALLGPVVLVAATVGLGLAWAYSAPPLRLKRNGWISNAAVGLSYEGLPWVTGAAIMAGGLPDwrILLVAFLYSAGAHGIMTLNDFKAIEGDRQTGLLTVPVHLGAERAAQLACAVMAVPQAAVIALLLAWAQPWHALGVALLLGAQLV-LMRRLLRDPKGNAPWYNATGTTLYVLGMLVTAFAV--\n>UniRef90_V4JS28/19-297 [subseq from] Bacteriochlorophyll/chlorophyll a synthase n=2 Tax=Chromatiaceae TaxID=1046 RepID=V4JS28_9GAMM\n---------------------------------------------MLEVLHPITWFPPMWAFACGVVSSGAS--IAENWLVLLAGVVLAGPLVCATSQAVNDWYDRHVDAINEPHRPIPSGRLPGRWgLYIAIFGTLL-SLVLGAILGPW-------VLGATIVGLILAWIYSAPPLRLKQNGWLGNAAVGFSYESLAWITGAAvMIGGRMPEahILALAILYGLGAHGIMTLNDFKAIEGDKQMGVRSLPVQLGVKGAAWAACILMVLPQFVVVGLLFLWVQPVHAAAVASLIMVQITLMVR-FLRNPIERATWLSGLGVTVYVSGMMVSAFAA--\n>UniRef90_A0A6N9SZ06/20-298 [subseq from] Chlorophyll synthase ChlG n=2 Tax=Jiella TaxID=1775688 RepID=A0A6N9SZ06_9HYPH\n----------------------------------------------IELLKPITWFAPMWAFGCGAISARSMAEPDRqTVWIVLAGIVLAGPLLCGASQVVNDWFDRHVDAINEPNRPIPSGRMQGRSAfyLAIVWTAL--SLAVAFALGPWVGL-------ASALGCLLSFAYSAPPLRLKRNGWWGNAAVAFAYEGLAWFTGAAVVAGGLPDgkIIFVAYLYSIGAHGIMTLNDFKAIEGDVALGVRSLPVQYGAKAAALIACFVMALPQLLVAALLFAWSAPLYGLAILVLVAGQAML-MRRFVEDPRGRAPWYNATGTSLYVLGMMVAAFA---\n>UniRef90_A0A0J6T2V9/22-298 [subseq from] Bacteriochlorophyll/chlorophyll a synthase n=2 Tax=Methylobacterium TaxID=407 RepID=A0A0J6T2V9_9HYPH\n---------------------------------------------LLELLKPITWFAPMWAFACGVVSSGAAIQGRWPV--VIAGILLAGPLVCATSQAANDWFDRHVDAINEPHRPIPSGRIPGRWglYVALAWTLL--SLAAAALLGPW-------VLGAALFGLALAWLYSAPPVRLKRDGWWGNAACGLCYEGLPWFTGAAVMGSALPDgrIIGLAALYSLGAHGIMTLNDFKSMEGDRRTGIRSLPVRLGASRAARLACLVMAAPQAAVVALLLAWDAPWHAALVAALLAGQGLL-MRRFLADPHRWAAWYNGTGTLLYVLGMLTAALA---\n>UniRef90_A0A2D7F5W1/20-294 [subseq from] Bacteriochlorophyll/chlorophyll a synthase n=2 Tax=Hyphomicrobiaceae TaxID=45401 RepID=A0A2D7F5W1_9HYPH\n----------------------------------------------VELLKPITWFAPMWAFACGIISSGV---AVSDrLVEVTLGVLLAGPLVCGTSQAVNDWFDRHVDAINEPHRPIPSGRLPGDLGLTiaMAWTAL------SAVVALSLGW---WIFVAALIGLALAWAYSAPPLRLKLNGWYGNLAVAGCYEGLPWFTGAAIMVGALPDwsTILIALLYSVGAHGIMTLNDFKAVHGDRQMGVRSLPVQLGVKSAARLACIVMAAPQLVVCMLLWSWGLTTHAAIVLALLIIQLFL-MRRFLRQPKDLAPWYNATGTLLYVLGMLAAAF----\n>UniRef90_A0A2S5MBG2/15-293 [subseq from] Bacteriochlorophyll/chlorophyll a synthase n=1 Tax=Hyphomicrobium sp. TaxID=82 RepID=A0A2S5MBG2_HYPSQ\n--------------------------------------------VVLELLKPITWFAPMWAFMCGLVSAG-FTFSSTNWLVFVAGVLLAGPLVCGTSQAANDWFDRHVDAINEPNRPIPSGRIPGRwgLYIAIAWTLL--SLAVSLLLGVWG-------FVAAVVGLALAWAYSAPPLRLKENGWWGNAACAICYEGLAWFTGAVVIVGGLPDyrITLLAFLYSVGAHGIMTLNDFKSVEGDRQMGVRSLPVQLGVDRAaKLACI-VMAFAQVVVIALLVSWDKSYHAAGVTALLAVQILLMTK-LIKKPRELAPWYNGTGVTLYVLGMLISAFA---\n>UniRef90_A0A257R0S8/9-288 [subseq from] Bacteriochlorophyll/chlorophyll a synthase n=1 Tax=Rhodospirillales bacterium 20-60-12 TaxID=1970565 RepID=A0A257R0S8_9PROT\n-------------------------------------------KTCLELLKPVTWFAPIWAFFCGVVSSGQSL--TAHVPIILAGLLLAGPMVCGTSQAVNDWFDRHVDAINEPNRPIPSGRMPGHWglYIGIIWTAL--SLLLATRLGIWG-------FAAAVVALALAWAYSAPPLRLKQNGWGGNAAVAICYEGVPWFTGAAIMTNAlpSPHILLIALLYSIGAHGIMTLNDFKSIDGDRAIGIKSLPAMLGADRAGRLACWVMILPQIAVIGAMFGWHHRYTALAIILLLGVQMILMLS-LLEKPRERAPWYNATGTTLYVIGMLISAFAL--\n>UniRef90_A0A0P1EZ74/19-296 [subseq from] Bacteriochlorophyll/chlorophyll a synthase n=2 Tax=Thalassobacter TaxID=266808 RepID=A0A0P1EZ74_9RHOB\n---------------------------------------------MLRLIKPITWFPPMWAYLCGVVSSGVSPL--SHPVLVILGIFLAGPVVCGMSQAANDWCDRHVDAINEPDRPIPSGRIPGRW---GLWIALaMSalSLFVGAFLGTWG-------FIATVVGVLAAWAYSVEPIRLKRSGWWGPGLVGLSYESLPWFTGAAVVAASLPstEVILLALLYGIGAHGIMTLNDFKALEGDRQMGVNSLPVTLGPECAARVACWIMAIPQCIVIGLLMHWGREWFAFAIF-LSLIVQFMAMQTLLKDPKGRAPWYNGTGVTLYVLGMMVAAVAV--\n>UniRef90_UPI0020BE85F4/20-295 [subseq from] chlorophyll synthase ChlG n=1 Tax=Limibaculum sp. FT325 TaxID=2939436 RepID=UPI0020BE85F4\n----------------------------------------------LELLKPITWFPPMWAYGCGVVSSGVAL--GDRLPEFLGGVLLAGPLVCGMSQAANDWYDRHVDAINEPGRPIPSGRIPGSWGF-WIAVALSGvSLGVGGLLGAWA-------FAATLVGVFFAWAYSAPPLRLKMNGWWGCAATGLCYEGLPWFTGAAVmLGTLP-DarIVALAALYAAGAHGIMTLNDFKAVEGDRALGIRSLPVVLGRARAARLACWVMAVPQAVVVALLLVWGHPWHAGVAAALLAAQG-LAMRVLLRDPRGKAPWYNATGVSLYVLGMLVSAFA---\n>UniRef90_A0A3N5FB72/19-294 [subseq from] Chlorophyll synthase ChlG n=1 Tax=Burkholderiales bacterium TaxID=1891238 RepID=A0A3N5FB72_9BURK\n-----------------------------------------------ELLKPITWFPPMWAFACGVVASGVSP--LEAWPVVVIGVLLAGPLVCATSQAVNDWFDRHVDAINEPQRPIPSGRMPGRWGlgIAVGWTAL--SLAVATLLGPW-------GFGAAVLGLVLAWMYSAPPFRLKANGWWGNLACGLSYESLAWATGAAVMaGGAMPDprSLGLALLYGLGAHGIMTLNDFKAIQGDRRMGIRSLPVQLGADGAARFACWAMAVPQVVVIGLLLAWDRPLHAAGVAGLLVGQ-FVLMRWFVARPIKRALPYSGFGVPLYVAGMMVAAFA---\n>UniRef90_A0A6I7Q2V9/20-296 [subseq from] Chlorophyll synthase ChlG n=1 Tax=Chromatiaceae bacterium TaxID=2049432 RepID=A0A6I7Q2V9_9GAMM\n----------------------------------------------LELLKPITWFPPMWAFACGVVSSGVAilsHWLL-----LLAGVILAGPLVCATSQAVNDWFDRHVDAINEPQRPIPSGRVPGDWG----YRIALTWTGLSLLLALVLG---PWVFGATVIGLALAWAYSAPPLRLKQNGWLGNAAVGFSYESLAWITGAAVmLGGAMPDprIMLIAVLYGAGAHGIMTLNDFKAIAGDQKMGVRSLPVQLGVKGAAWVACVLMILPQLAVVGLLFAWVQPVHAAAVASLVAVQMVMMV-RFLEDPVGRALWLSALGVTVYVSGMMVSAFA---\n>UniRef90_A0A0N1BY32/20-295 [subseq from] Bacteriochlorophyll/chlorophyll a synthase n=2 Tax=Alphaproteobacteria TaxID=28211 RepID=A0A0N1BY32_9PROT\n----------------------------------------------LALLKPITWFPPMWAYACGVISSGQP-LSAAFIAAAL-GVLLAGPLLCGTSQAVNDWFDRHVDAINEPDRVIPSGRMPGRWGL---YIAILMSL----LSMAVASLLGPLVFIAALAGLALAWGYSAPPFRFKQNGWIGNAAVGLSYETLPWItAATAMTGLMPANpILMVGLLYGIGAHGILTLNDFKSIRGDSEMKISTLPVLHGAQAAARIACIVMALPQLTVVGLLAYWSLPYHALAVGGLLAVQMVC-MRRFLGDPVGRAVWYSAVGVGLYVTGMMVTAFG---\n>UniRef90_A0A0D6P8R6/15-292 [subseq from] Bacteriochlorophyll synthase n=1 Tax=Acidisphaera rubrifaciens HS-AP3 TaxID=1231350 RepID=A0A0D6P8R6_9PROT\n---------------------------------------------VLEFMHPITWFAPMWAFACGVVSSGHAPGARWPVV--VAGVVLAGPLVCGTSQAINDWFDRHVDAINEPDRPIPSGRLPGS------WGLIIAIVatGLSLLVATVL---GPVGFAAGVVGLVLAWAYSAPPLRLKQNGWLGNAVCGACYEGLPWITGAAVASGLVPSwrVFLVAALYSTGAHGIMTLNDFKSIEGDRRTGVRSLPVHLGVRAASRLACVVMVAPQVVVAGLLYLWGAWIEADVVALLVFAQIALM-PRFLRDPRGQAPWYNGTGTLLYVLGMLASAIAL--\n>UniRef90_A0A8S0LV54/24-299 [subseq from] Bacteriochlorophyll synthase 33 kDa chain n=2 Tax=unclassified Roseomonas TaxID=2617492 RepID=A0A8S0LV54_9PROT\n---------------------------------------------VLELLKPITWFPPMWAFMCGAVSSGAPFGSTWHLA--IAGIILAGPLVCGMSQAVNDWFDRHVDAINEPQRPIPSGRMPGRWGLY-VAVAWTGvSLAWGAMLGFWG-------FLATLLGVALAWAYSAPPLRLKANGWWGNLACGLAYESLPWITAAAVLSAAAPslEVLLIATLYGLSAHGIMTLNDFKAIEGDRRIGILSLPVQLGPERAARVACWFMGVPQVVVVALLVAMDAPVHAAIVALLLAGQ-SWAMARMLRDPKALAPWYNGTGVLMFVLGMLTCGF----\n>UniRef90_A0A437RKF2/20-295 [subseq from] Chlorophyll synthase ChlG n=2 Tax=Betaproteobacteria TaxID=28216 RepID=A0A437RKF2_9BURK\n-----------------------------------------------ELLKPVTWFPPMWAFSCGVIASGvplAGHWML-----IVVGVLLSGPLVCATSQAVNDWFDRHVDAINEPHRPIPSGRMPGRwgLYVAVIWTLL--SLAVATLLGPWG-------FGAAVVGLLLAWAYSAPPLRLKRNGWWGCLACGICYEGLAWVTGGvVMAGGAAPAAasLLLAALYSGGAHGIMTLNDFKAIEGDRQMGIGSLPVRLGVQGAARVACLFMALPQGVVIGLLLHWGQPLHAAAVAALLVGQGLM-MRRFLRDPVRQALWYSGFGVPLFVSGMMVSAFA---\n>UniRef90_A0A520BQE8/11-286 [subseq from] Chlorophyll synthase ChlG n=4 Tax=Burkholderiales TaxID=80840 RepID=A0A520BQE8_9BURK\n-----------------------------------------------ELLKPITWFPPMWAFACGVVASGM---PAEGRWPLIVAgVLLAGPFVCATSQAVNDWFDRHVDAINEPQRPIPSGRMPGHwgLYIAVIWTLL-------SLLLAWQ--LGPAGFLAGVVGLLLAWAYSAPPLRLKRNGWWGNAACGLCYEGLAWITGAAVMAMGTwPDArsLTLALLYSLGAHGIMTLNDFKSIKGDRQMGIDSLPVMLGAARAAWVASLVMAAPQVVVALLLWQWGQGWHGLAIVGLLAVQLLM-MKRFVASPLERAVWYSGAGVPLYVSGMLVSAFA---\n>UniRef90_A0A5B2VIB6/11-286 [subseq from] Chlorophyll synthase ChlG n=1 Tax=Salinarimonas soli TaxID=1638099 RepID=A0A5B2VIB6_9HYPH\n-----------------------------------------------ELLKPITWFAPMWAFACGVVSSGVGAGGR--WPLIVLGVLLAGPLICAASQAANDWYDRFVDAINEPGRPIPSGRIPGRwgFYIALAWTALS--FGVAVFLGPWAL-------AAGTLGLVLAWAYSAPPIRLKRNGWWGNTAVAVSYEGLPWFTGAAVMAAGFPDprVLLLAALYSVGAHGIMTLNDFKSVEGDRRTGIDSLPVTLGVARAARFACWVMAVPQAVVVGFLWAWGQSVHALVVAGLLAFQALLM-RRLLADPRGQAAWYNATGTTLYVLGMLVAAFAA--\n>UniRef90_A0A850HHZ9/19-295 [subseq from] Chlorophyll synthase ChlG n=1 Tax=Altererythrobacter lutimaris TaxID=2743979 RepID=A0A850HHZ9_9SPHN\n---------------------------------------------GLELLKPITWFPPIWAFVCGVVSSGEP--LLANWLFILAGMALTGPLVCGTSQAVNDWFDRHVDAINEPHRPIPSGRVGGTWGLrvAILWTAL--SIILAASMGQ-------WVLIATIVGLAAAWAYSAPPFRFKQSGWIGPLVVGFTYEGLSWFTGAAVMAASLPSAEILTvlALYSLGAFGIMTLNDFKAVEGDEQTGLRSLPVTLGVDKAARLACLVMALPQVIVVGLLWKWGLSVSAIIVSALLIAQCFA-MPRLLRDPAQYAPWYNAAGIALYVLGMMAAALG---\n>UniRef90_A0A2P2E714/19-295 [subseq from] Homogentisate phytyltransferase n=1 Tax=Candidatus Phycosocius bacilliformis TaxID=1445552 RepID=A0A2P2E714_9PROT\n---------------------------------------------VLELLKPITWFAPMWAFMCGVVSSGAPFS--QKWPLALAGAVLAGPMICATSQAVNDWFDRHVDAINEPNRPIPSGRIPGRWGLWIAIIWTIASLAFAATLGLWV-------LVAASLGIVLAWAYSAPPFRLKQSGWWGPLAVAFSYEGLTWFTGAAVVTQAlpNPQILWLAGLYAAGAHGIMTLNDFKAVEGDRQLGLKSLPVVMGVDNAARLACLVMAMPQAIVIGLLISWGLMIYAAGVLIALLAQ-FALMRRLLSDPLKHTPWYNATGTSLYVLGMLISAIG---\n>UniRef90_A0A371X6T9/20-301 [subseq from] Chlorophyll synthase ChlG n=1 Tax=Fulvimarina endophytica TaxID=2293836 RepID=A0A371X6T9_9HYPH\n----------------------------------------------LAVLKPVTWFAPVWAFACGGiSALGSMPAGTDPMAvlRDvLLGLILAGPMLCGASQAVNDWFDRHVDAINEPHRPIPSGRLPGRSGLMIAICWTAGSLLLASLL-------GPVVFAAAALGCAFSWAYSAPPLRLKTNGWYGNASVAISYEGLAWITGAALVaqGLPSSETVLLALLYSLGAHGIMTLNDFKSIEGDLRFGIRTLPARYGPGPASRIACAVMAGAQVLVVACLLAFGHVLAAIGVALLLAGQIAL-MPRFLADPAGEAIRYNATGTGLYVLGMMIAAIS---\n>UniRef90_A0A4V3V0W9/18-294 [subseq from] Chlorophyll synthase ChlG n=1 Tax=Gemmobacter aestuarii TaxID=1445661 RepID=A0A4V3V0W9_9RHOB\n---------------------------------------------MLTLIKPITWFPPTWAFLCGAVSSGVALGA--EWPMVLLGMILAGPIVCGMSQAANDWCDRHVDAINEPHRPIPSGRIPGRWGLYIALAMTALSLAVGWLLGPWG-------FGATVVGVIAAWAYSAEPVRLKRSGWWGPGLVGLSYEGLPWFTGAAVLlsGAPRFEIVAIAGLYALGAHGIMTLNDFKALEGDRQHGVRSLPVTLGPEVAARIACTVMALAQLLVVALLVIWGKPVHALAVFGLILVQLLAMR-RLFRDPRRHAPWYNGTGVVLYVSGMMVSAFA---\n>UniRef90_A0A541BXB7/24-301 [subseq from] Chlorophyll synthase ChlG n=2 Tax=Elioraea sp. Yellowstone TaxID=2592070 RepID=A0A541BXB7_9PROT\n---------------------------------------------ALELLKPITWFAPMWAFGCGVVSAGGPAWPSLPVV--AVGLLLAGPLVCGMSQAVNDWFDRHVDAINEPDRPIPSGRVPGR------WGLGIALAWTGLSLAVAAAL-GAFVFWAAALGVALAWAYSAPPLRLKREGWLSATACAACYEGLPWVTGAAIAAGGVPDgrILALAALYSLGAVGIMTLNDFKSVEGDRRMGIRSLPVRLGAARAARLACLAMAAPQLAVVALLAAWGRPVHAGIVGALVAVQVALMA-RLLADPRGRAPWYNATGTSLYVLGMLASAFAV--\n>UniRef90_A0A0Q5YVD4/2-279 [subseq from] Bacteriochlorophyll/chlorophyll a synthase n=4 Tax=unclassified Methylobacterium TaxID=2615210 RepID=A0A0Q5YVD4_9HYPH\n----------------------------------------------LELLKPVTWFPPMWAFGCGVVASGVP--LAGNWLVAVVGIVLAGPLVCATSQAVNDWYDREVDAINEPSRPIPSGRIPGTWGL-RI---AVAWTGLSLLVALALG---PWVFVAAVVGLALAWAYSAPPLRLKRNGWWGNAACGLCYEGLAWVTGAAVMigGGLPPaPSLILAALYSAGAHGIMTLNDFKSIKGDLQTGIRSLPAMLGPQRAATVACWMMAVPQVAVIGFLLAWDRQVEAAVIVVFLAGQL-VMMQTFLKAPTARAIWYSGFGVPLFVFGMLASAFAV--\n>UniRef90_A0A7Y4UNT1/17-294 [subseq from] Chlorophyll synthase ChlG n=1 Tax=Hyphomicrobium sp. TaxID=82 RepID=A0A7Y4UNT1_HYPSQ\n----------------------------------------------LQLLKPITWFPPMWAFGCGLVSSGAAAHEIGWMV-LIAGILLTGPLVCGTSQVVNDWYDQDVDRINEPQRPIPSGRVPGQWglYIAYVWTVL--SLAVSTVLGPWGLA------ATA-LGLILAWAYSAPPVRFKQNGWYGNAACASAYEGLPWFTGALVATGALPDwrILILAALYSAGAHGIMTLNDFKSIEGDRQMGIRSIPVQLGPERAAIFACIVMAVPQIIVVALLFQWGASWIAGLVLALIVVQLAC-MKRLISDPKALAPWYNATGVTLYVLGMLASAFAV--\n>UniRef90_UPI001F42948F/20-300 [subseq from] chlorophyll synthase ChlG n=2 Tax=Polynucleobacter TaxID=44013 RepID=UPI001F42948F\n--------------------------------------------AALELLKPITWFPPMWAFACGAIAAGvpfSGHWPIL-----LAGIILAGPLVCAASQAVNDWFDRHVDAINEPQRPIPSGRMPGywGLYVAIIWTLLSAV--LGYYISPWA-------FIATLVGLGLAWAYSAPPLRLKQNGWWGNAACGLAYEGIAWFTGTAvMMGDAMPSkaSIMLAVLYSIGAHGIMTLNDFKAIDGDRQMGVRSIPVQLGVRGAAINACSLMLFPQAIIVLILFAWDMPWRALVIASLMLGQGVM-MLYFLRDPIKRALFLSGFGVPLFVAGMMVSAFAVS-\n>UniRef90_A0A1X0SZZ4/17-296 [subseq from] Bacteriochlorophyll/chlorophyll a synthase n=3 Tax=Aurantimonadaceae TaxID=255475 RepID=A0A1X0SZZ4_9HYPH\n----------------------------------------------IELLKPITWFAPMWAFGCGAISARS-AGSADQAGFWLVlaGVILAGPLLCGASQVVNDWCDRHVDAINEPQRPIPSGRMPGRSALylAIVWTAL--SLAVGFALGPWVGI-------AAALGCVLSWAYSAPPLRLKRNGWWGNAAVAFSYEGLAWFTGAAVVAGGLPDarIIFVAYLYSIGAHGIMTLNDFKAIEGDRALGVRSLPVQYGIRPAALIACAVMVMPQAVVALLLPAWGAPWHGLAVAGLIGFQIVL-MRRFMADPRGKAPWYNATGTSLYVLGMMIAAFAL--\n>UniRef90_UPI00073217BB/24-303 [subseq from] chlorophyll synthase ChlG n=1 Tax=Thiohalocapsa sp. ML1 TaxID=1431688 RepID=UPI00073217BB\n-------------------------------------------KAMLEVLHPITWFPPMWAFTCGVVSSGAS--IMENWLLLVAGVILTGPLVCATSQVVNDWYDRDVDAINEPNRPIPSGRLPGR----WGWWMALTGTGLSLLLGAVLG---PWVFLATIVGLVFAWIYSAPPLRLKNNGWYGNAAVGFSYESLAWITGAAvMLGGAMPDarILLLAFLYGLGAHGIMTLNDFKAIDGDRQMGIRTLPVQLGVQNAARVACAVMLVPQFLVVWLLFDWVQPVHAAAVASLAMVQAVLMVR-FLENPIARATWLSGLGVTVYVSGMMISAFA---\n>UniRef90_A0A4R6WYS8/20-295 [subseq from] Chlorophyll synthase n=1 Tax=Dongia mobilis TaxID=578943 RepID=A0A4R6WYS8_9PROT\n----------------------------------------------LQLLKPITWFAPMWAYGCGIVSSGQS---IEGrWVEFIAGVLLCGPFVCGTSQAVNDWFDRHVDAINEPQRPIPSGRIPGRWGLFIAIAWTAASMMLAMLLGPWG-------FGATLVGLALAWAYSAPPFRLKRNGWWGNSAVGVCYEGLPWITGAAVIATAmpAPHILLVAALYSLGAHGIMTLNDFKSVDGDRAMGIDSLPVLLGVERAARVACAVMALPQCIVIGLLVAWGAPWHAGAVVALLIVQLGLMIRL-LDSPRVRAPWYNATGTTLYVLGMLATAHA---\n>UniRef90_A0A841LDM4/19-294 [subseq from] Chlorophyll synthase n=1 Tax=Polymorphobacter multimanifer TaxID=1070431 RepID=A0A841LDM4_9SPHN\n---------------------------------------------VLELLKPVTWFPPMWAFMCGVVSSGVP--LTDRIGFLVAGMMLAGPLVCGNSQAVNDWFDRHVDAINEPQRPIPSGRIPGR------WGL--GIAIAGSIISLGVGFAInTVVGYATILGVFLAWIYSAPPIRAKANGWWGPLVCASAYEGLTWFTGAAVMVGGMPDsrIIAVLCLYALGAHGIMVLNDFKAVEGDRVSGVRSLPVMLGERPAALLACWTMAVPQLVVAWLLNSWG-LVFPAALVAFSVASQYIFMQKLVANPAKEAPFYNATGVSLYVLGMLTAAI----\n>UniRef90_A0A2E1NQ23/21-298 [subseq from] Bacteriochlorophyll/chlorophyll synthetase n=1 Tax=Halieaceae bacterium TaxID=2026743 RepID=A0A2E1NQ23_9GAMM\n----------------------------------------------VELLKPITWFPPMWALMCGLVSAGATPWTHGW--AFVAGLLLTGPLVCGASQIANDWFDRDVDAINEPNRPIPSGRVPGNQALwfAVIWTVIAQIWSL--SLGNWVAGATA-------IALILAWMYSAPPFRLKQNGWWGNLSVGITYEGLAWITGAAiaLGGTMPPGpILIVALLYSLGAHGIMTLNDFKSVEGDRQMGVKSLPAQLGTDRAAQLACVVMAIPQLLVIV-LLIQWQLTIAALIVGLVLAAQGAAMIKLLAEPEARAPWYNATGVSLYVSGMMVSAIAL--\n>UniRef90_A0A2N2RH83/11-286 [subseq from] Bacteriochlorophyll/chlorophyll a synthase n=1 Tax=Betaproteobacteria bacterium HGW-Betaproteobacteria-3 TaxID=2013715 RepID=A0A2N2RH83_9PROT\n-----------------------------------------------ELFKPITWFPPMWAFACGVVASGMSMEG-K-WLLAAIGIALAGPLVCATSQAVNDWFDRHVDAINEPHRPIPSGRMPGRWGLYLAIVWTLASLGVAALLGPWG-------FVAAVIGLALAWAYSAPPVRLKENGWWGNAACGISYEGIAWVTGAAVMaGGVMPDgrSLALAALYSAATHGIMTLNDFKAVEGDRQMGVRSLPVQLGVQRAGRVACWTMVVPQVAVIMLLLIWGQSWHAGAVAVLLCLQVGM-MRHFLASVSQRALWYSGFGVPLFVAGMMVSAFA---\n>UniRef90_A0A411Z1Q1/18-294 [subseq from] Chlorophyll synthase ChlG n=4 Tax=Tabrizicola TaxID=1443919 RepID=A0A411Z1Q1_9RHOB\n---------------------------------------------MLELIKPITWFPPVWAYLCGAVSSGAALS--GNWGIVILGMVLAGPVVCGMSQAANDWCDRHVDAVNEPGRPIPSGRIPGRWGLYIALVMTVLSLVIGWLLGPWG-------FGATVAGVIAAWAYSAEPVRLKRSGWWGPGLVGLSYEGLPWFTGAAVLLSAAPrfEVVIIALLYALGAHGIMTLNDFKALEGDRQHGVRSLPVVLGPEVAARIACTTMAMAQAVVIALLLIWGAPWHAGAVILLLLAQVLAMRR-LFRDPKKYAPWYNGTGIVFYVSGMMIAAFA---\n>UniRef90_UPI001E30E3A0/10-285 [subseq from] chlorophyll synthase ChlG n=1 Tax=Methylorubrum sp. B1-46 TaxID=2897334 RepID=UPI001E30E3A0\n----------------------------------------------VELLKPITWFAPMWAFGCGVISSGHAPTGQWPVI--AAGVVLAGPLVCATSQATNDWFDRHVDAINEPNRPIPSGRIPGR------WGLYLA-AGWTILSLIVAAMLGPWILGAALFGLVLAWIYSAPPLRLKRNGWWGNSAVALCYEGLPWFTGAAVMAASMPDerVLLVALLYSVGAHGIMTLNDFKSVEGDRAMGLRSLPVQLGSERAaRFACL-VMALPQVAVMVLLFAWERPWHATLVAALLAGQLAL-MAHFLKSPRARAAWYNGTGTTLYVLGMLASAFA---\n>UniRef90_A0A7W6AFS4/18-295 [subseq from] Chlorophyll synthase n=2 Tax=Methylobacterium TaxID=407 RepID=A0A7W6AFS4_9HYPH\n----------------------------------------------LELLKPLTWFPPMWAFGCGVVASGVplaGHWG-----TALAGILLAGPLVCATSQAVNDWYDREVDAINEPHRPIPSGRIPGS------WGFFIAIAWTGLSLLVAAGLGL-WVFVSALVGLALAWAYSAPPLRLKRNGWWGNTACGLCYEGLAWITGTAVMigGAMPPaSTLALAFLYSLGAHGIMTLNDFKSVRGDREMGIRSLPVMLGRERAASVACWVMALPQFVVIALLLSWRRPIEAAIVVVLLLGQGLL-MRHFLRAPTERAIWYSGFGIPLYVLGMLASAFAV--\n>UniRef90_A0A6I4URE4/32-307 [subseq from] Chlorophyll synthase ChlG n=5 Tax=Erythrobacter/Porphyrobacter group TaxID=2800788 RepID=A0A6I4URE4_9SPHN\n----------------------------------------------LELLKPITWFPPMWAFMCGAVSSGAgLEGRWWFVAGGV---LLAGPLVCGTSQAVNDWFDRHVDAINEPHRPIPSGRIPGRWGLYIAIIATLISAGIGWLLG-------PLVFIAGLVGLAFAWAYSAPPLRFKANGWLGPLVCGLTYEGLSWFTGAAVMLGAMPSahVITVLVLYSIGAHGIMVLNDFKAVEGDRQTGLTSLPVVMGVGPAARLACVTMAAAQVAVIALLAVWGYNLSALIVTGVLAAQIAA-MPKLIRDPAKHAPWYNGVGVTLYVLGMLAAALG---\n>UniRef90_A0A1M5UGY3/18-294 [subseq from] Chlorophyll synthase n=2 Tax=Marivita TaxID=659428 RepID=A0A1M5UGY3_9RHOB\n---------------------------------------------MLELIKPVTWFPPMWAYTCGAISAGVP--ISDNIGLLIIGIILAGPVVCGMSQAANDWCDRHVDAINEPERPIPSGRIPGRWGLWIALAMSALSLALGALLGTWG-------FIATVVGVIAAWVYSVEPIRLKRSGWFGPGLVGLSYESLPWFTGAAVLSQTLPStpVIFIALLYGLGAHGIMTLNDFKALEGDRQMGVNSLPVTLGPEKAaKVACV-VMIVPQILVILALAHWGQSWHASAVLALMLGQLW-AMSVMLRDPKAKAPWYNGTGVLMYVSGMMVSAFA---\n>UniRef90_A0A2G9SU49/14-240 [subseq from] Bacteriochlorophyll c synthase n=1 Tax=[Chlorobium] sp. 445 TaxID=2033588 RepID=A0A2G9SU49_9BACT\n-------------------------------------------KAHLELLDPITWVGVLQGIVCGAIASGALTFNLESLGKFGLLTLLFGPLGTGFAQSLNDYFDRDLDRVNEPTRPIPSGRLTEREALWNWIIVGIITLGVGILLGSLLEPDRGLMlIGLTILGLIMGYIYSAPPIKLKTNVLLSAPSVGLTYSFITWIAGNIIYADLRPEVLAMAIINALVAIGLIFLNDFKSIEGDRAQGLKSLPVMIGVRNTYLVSFLIIDLPLIW----------------------------------------------------------------\n>UniRef90_UPI001EE0C113/10-288 [subseq from] chlorophyll synthase ChlG n=1 Tax=Methylobacterium isbiliense TaxID=315478 RepID=UPI001EE0C113\n----------------------------------------------VELLKPITWFAPMWAFACGVVSSGSGLQGRWPVV--LAGIVLAGPLVCATSQAVNDWFDRHVDAINEPQRPIPSGRMPGR------WGLYVaAGWTLLSLLV--AAALGPWILGAALFGLLLAWLYSAPPLRLKRNGWWGNTAVGLCYEGLPWFTGAAVMAAAVPDgrVLMLALLYSIGAHGIMTLNDFKSVEGDRRTGIRSLPVQLGTDRAARLACLVMALPQAAVVALLLAWDRPWHAGVVAALLAGQSAL-MRRLLADPRGQAAWYNGTGTLLYVLGMLAAAFALRH\n>UniRef90_A0A4S8P3A0/20-295 [subseq from] Chlorophyll synthase ChlG n=2 Tax=Peteryoungia ipomoeae TaxID=1210932 RepID=A0A4S8P3A0_9HYPH\n----------------------------------------------VELLKPITWFPPMWAYACGAIASGAS---LGDrWLPILLGILLAGPLLCGTSQAVNDWYDRHVDAINEPHRVIPSGRMPGHWGLVVAVAMSLLSMAIAALL-------GPLVFAAAALGLALAWGYSAPPFRFKRNGWIGNGVVGLSYETLPWItaAAAALGGTPSSTNLGMALFYGVGAHGILTLNDFKSIRGDREMGINTLPVLHGPQNAARIACAIMAVAQVGIVVLLIQAG-LAAGAVLVGLSLALQALCMIRFLGDPEAKAVWYSAAGVGLYVTGMMAAAIA---\n>UniRef90_UPI0019337C5E/22-298 [subseq from] chlorophyll synthase ChlG n=1 Tax=Methylobacterium aquaticum TaxID=270351 RepID=UPI0019337C5E\n---------------------------------------------LLELLKPITWFAPMWAFACGVISSGAALQGRWPV--AIAGILLAGPLVCATSQAANDWFDRHVDAINEPDRPIPSGRIPGRWGLyvAIAWT--LVSLAVAALLGPW-------VLGAGVFGLVLAWLYSAPPVRLKRDGWWGNAACGLCYEGLPWFTGAAVMGSALPDgrIIGLAALYSLGAHGIMTLNDFKSMEGDRRTGIRSLPVRLGADRAARLACWVMAAPQAAVVALLLAWNAPWHAALVAALLVGQGVL-MRRFLADPHGRAAWYNGTGTLLYVLGMLTAALA---\n>UniRef90_A0A840A9E2/15-290 [subseq from] Chlorophyll synthase n=3 Tax=Roseococcus TaxID=35812 RepID=A0A840A9E2_9PROT\n----------------------------------------------LELFKPVTWFPPVWAFLCGAVASGaSFEGKWGYL---ALGLLLAGPMVCATSQAVNDWFDRHVDAINEPDRPIPSGRIPGRWglYIAIFWSCM--SLLVAAALGPW-------GFGATVVALILAWIYSAPPLRLKLNGWLGCTATGLSYETLPWITAAAIMagGAPRAEVLLIALLYGIGAHGIMTLNDFKAIEGDRRTGINSLPVLLGPERAALVACWMMAVPQFVVVGLLFAWGAVLSPIIILALIGVQVWA-MRRMLTDPRKLAPWYNATGVGPYVLGMLAAAFA---\n>UniRef90_A0A7U4QV77/17-295 [subseq from] Bacteriochlorophyll/chlorophyll a synthase n=5 Tax=Alphaproteobacteria TaxID=28211 RepID=A0A7U4QV77_9PROT\n-------------------------------------------KAVLELFKPITWFAPMWAFMCGVVSSGAPF--SEKWPLALAGAILAGPMICATSQAVNDWFDRHVDAINEPNRPIPSGRIPGRWGlwIAMVWTV--VSLSFAATLGLW-------VFVAAALGIVLAWAYSAPPFRLKQSGLWGPASVGFSYEGLTWFTGAAVVTQTLPDVkiLLLAGLYAAGAHGIMTLNDFKAVEGDRQLGLRSLPVVMGVDGAARFACFVMAVPQAVVIGLLIYWGLLPYAGGVLIALLAQ-FALMRRLLSDPLKHTPWYNATGTSLYVLGMLVSAIG---\n>UniRef90_A0A395M190/58-332 [subseq from] Chlorophyll synthase ChlG n=1 Tax=Candidatus Thermochlorobacter aerophilum TaxID=1868324 RepID=A0A395M190_9BACT\n-----------------------------------------------RLMKPVTWFPPMWAFLCGAVATGAD--LIENWHIVLAGLILAGPLMCAMSQTMNDYFDREVDAINEPDRPIPSGLISKS----ASWIVTLTLIGLAFLLSYWI---HPYVLLISVISVLMSFVYSAPPLRAKNNGWFGNLVVGLAYEGVAWLTGGfALTkGIPHAESLALALIFSLGAHGIMTLNDFKSVVGDKIRNVKSIPVQLGEKRAVLLACAVMNAAQVTAIAILFVKTQYIAAVIALVLLFIQQPMQ-SLLIREPKERAIWYNSFGTLLYVLSMMVGAIG---\n>UniRef90_A0A389MR20/10-285 [subseq from] Bacteriochlorophyll/chlorophyll a synthase n=2 Tax=Proteobacteria TaxID=1224 RepID=A0A389MR20_9HYPH\n----------------------------------------------VELLKPITWFAPMWAFVCGAVSSGSSpsgQWTV--IAAG---VILAGPLVCATSQAVNDWYDRHVDAINEPQRPIPSGRMPGRWgfYVAAGWTV------LSLLV---AAALGPWILGAALFGLVLAWIYSAPPLRLKRNGWWGNSAVALCYEGLPWFTGAAVMAAAVPDgrILLVALLYSVGAHGIMTLNDFKSVEGDQRTGIRSLPVQLGTLGAARLACLVMALAQLAVILSLLAWGRPWHGALIAALLLAQ-FVLMASLLADPRGRAAWYNGTGTTLYVLGMLVAAFA---\n>UniRef90_UPI000D3ECE14/7-282 [subseq from] chlorophyll synthase ChlG n=1 Tax=Polynucleobacter rarus TaxID=556055 RepID=UPI000D3ECE14\n----------------------------------------------IELLKPITWFPPMWAFTCGAISSGQAFS--QNWQVILLGILLTGPLVCASSQAVNDWFDRHVDAINEPNRPIPSGRIPGRWglYLGIIWSLL--SLAVSSFLGTWG-------FYATLLALAFSWAYSMPPIRLKQNGWYGNLACSISYEGLAWITGAALLSiSLTPSnpSLLFAGLYSIGAHGIMTLNDFKAIEGDKKMGIRSLPVQLGADSAAKVACLIMLVPQVIVCIYLYLIDQAWHSLGVFMLIMIQIIL-MKFFISKPIERAIFYSGFGVPLFVSGMMVAAF----\n>UniRef90_A0A2M8MVI7/18-294 [subseq from] Bacteriochlorophyll/chlorophyll a synthase n=1 Tax=Pseudorhodobacter sp. MZDSW-24AT TaxID=2052957 RepID=A0A2M8MVI7_9RHOB\n---------------------------------------------LLELIKPITWFPPIWAYLCGAVSSGVPL--SDQWPVVLLGMVLAGPIVCGMSQAANDWCDRRVDAVNEPNRPIPSGRIPGRWGLYVALAMTLLSLVIGWLLGPWG-------FGATVVGVIAAWAYSAEPVRLKRSGWWGPGLVGLSYEGLPWFTGAAVLLSAAPEfeVVMIAFLYAVGAHGIMTLNDFKALEGDRQHGVRSLPVVLGPEVAARIACTTMALAQALVIALLLIWGAPWHALAITVLVMAQMAAMR-RLFRDPKRYAPWYNGTGVVFYVSGMMIAAFS---\n>UniRef90_A0A4R6AC21/20-295 [subseq from] Chlorophyll synthase ChlG n=1 Tax=Palleronia sediminis TaxID=2547833 RepID=A0A4R6AC21_9RHOB\n----------------------------------------------LELVKPITWFPPVWAFACGVVSAG--VWTPGDAGLVLLGLLLAGPVICGMSQAVNDWCDRHVDALNEPGRPIPSGRVSPAAALTMGIVMSILGLLLAWTLGAWV---FA-ATCVAVAGA---WAYSAPPIRLKRDGWWGPMLVALCYEGLPWFTGAAAMLGAAPgfHIILAALLYAIGAQGIMVLNDFKAIEGDRAMGIRSLPAVKGPDVAARLACTVMILPQAILVVMLLVWGRPFAAATIGALILAQAVL-MRRFLARPVERATWYSGFGVPIYVAGMMVTAFA---\n>UniRef90_A0A6N8DI48/13-286 [subseq from] Chlorophyll synthase ChlG n=1 Tax=Rhodoblastus acidophilus TaxID=1074 RepID=A0A6N8DI48_RHOAC\n----------------------------------------------LELLKPVTWFAPMWAYMCGVVSSGvPIRWGA-----AMLGAVLAGPLVCATSQAVNDWYDRHVDAINEPNRPIPSGRIPGE------WGFYIGVIWSVLSLIV-ATALGTSVLLAAIFGLALAWAYSAPPWRLKLNGWYGNAAVAICYEGVPWFTGAAAMaGAFPSnSIILFALLYSFGAHGIMTLNDFKAIEGDKVMGVRSLPVQLGVEKAVRLACVVMAAPQL-VAIYLLwHWGHPFYAFLIVGLFIGQLVLMA-RLLKDPRGQAAYYNATGTTLYVLGMLVSAFA---\n>UniRef90_A0A3A5J019/10-285 [subseq from] Chlorophyll synthase ChlG n=1 Tax=Salinisphaera sp. Q1T1-3 TaxID=2321229 RepID=A0A3A5J019_9GAMM\n----------------------------------------------IELMKPITWFAPMWAYACGVVSSGMS--VIADPLPLVAGVILAGPLLCASSQVINDWQDRHVDAINQPERPIPSGRLSPRLACLLAIALSLASLLLAAALG-------PWVFGTACVGLFLSWAYSTPPLRLKRDGWYGNAAVALSYEGLAWFAGAAVMSAGFPGSAVLwmALCYSIGAHGIMTLNDFKAVAGDREMGVASLPARYGIRRAARLACLVMAGAQLVVIGLLLAWQLPGYAAAITSLLIAQGGL-MRRFMADPVARAPWYNATGTTLYVIGMMITAVA---\n>UniRef90_UPI00037760F3/19-296 [subseq from] chlorophyll synthase ChlG n=1 Tax=Lamprocystis purpurea TaxID=61598 RepID=UPI00037760F3\n---------------------------------------------ALELLKPITWFPPMWAFACGVVSSGvsfSGHWLY-----IVAGILLAGPMVCATSQAVNDWFDRHVDAINEPHRPIPSGRIPGRwgLYIAILWTLLSA--ALAATLGTW-------VFWSAALGLLLAWAYSAPPVRLKRNGWWSNTAVGFSYEGLAWVTGAAVmLGGDLPEwrILALAALYSLGAHGILTLNDFKAIEGDKQMGLRSLPVQLGVQGAAWAACLFMALPQVLVVWLLVDWGRPLHAAAVAMVVLVQVAMMV-RFLRDPINRALWLSAFGVMVYVTGMMISAWA---\n>UniRef90_A0A845B3F6/20-295 [subseq from] Chlorophyll synthase ChlG n=1 Tax=Allopontixanthobacter sediminis TaxID=1689985 RepID=A0A845B3F6_9SPHN\n----------------------------------------------VELTKPVTWFPPMWAFMCGVVSSGVS--ITENWIFLAAGILLTGPIVCGTSQVINDWCDRHVDAINEPDRPIPSGRVPGR---WPVWIALTGtGisLVVGALLGVWV-------FAATCVALFFGWAYSAPPLRLKRSGWLGPAACALSYEGLSWFTGAAVMvGGLPgTGIIAILLLYSFGAHGIMTLNDFKAVDGDRATGLRSLPVTLGVRKAALTACAVMTLAQVAVAALLVQWGLVLSAA-IVGASLAAQVALMARLLSDPRKFAPWYNATGVLLYVLGMLAAALG---\n>UniRef90_UPI000FDF456C/11-286 [subseq from] chlorophyll synthase ChlG n=1 Tax=Piscinibacter defluvii TaxID=1796922 RepID=UPI000FDF456C\n-----------------------------------------------ELFKPITWFPPMWAFGCGAVASGVA--LSERWALVLLGLLLAGPMVCATSQAVNDWFDRHVDAINEPQRPIPSGRMPGRwgLYIATLWTLV--SLAVGLALGPWG-------FAAAALGLALAWAYSAPPLRLKRNGWWGNAACGLCYEGLAWATGAAVMaGGALPDArsLALAALYSLGAHGIMTLNDFKSVEGDRRMGIGSLPVRLGIDAAARVACWTMALPQAGVIALLLWWGAPWHAAGVAALLAVQLVL-MRRFVADPLARATWYSALGINFFVAGMLVSAFA---\n>UniRef90_UPI00047E2FDB/15-290 [subseq from] chlorophyll synthase ChlG n=1 Tax=Afifella pfennigii TaxID=209897 RepID=UPI00047E2FDB\n----------------------------------------------LELLKPITWFAPMWAFGCGVVSSGVP--ISERWPVMLAGIVLAGPMVTATSQAANDWYDRHVDAINEPDRPIPSGRIPGRWglYIALFWTGL--SLALAALLGPW-------VFTAAVIGLVLAWLYSMPPVRLKKNGWWGNTAVAACYEGLPWFTGAAVMVGAFPDwrIVVLAALYSVGAHGIMTLNDFKAVEGDLRMGIRSLPAQLGVDRAARFACWVMAVPQVVVIGLLLLWGAPIHAGIVGAFLLVQ-FFLMLRLLQAPRERAAWYNATGTTLYVFGMLASAFA---\n>UniRef90_A0A257FN13/11-286 [subseq from] Bacteriochlorophyll/chlorophyll a synthase n=1 Tax=Burkholderiales bacterium PBB2 TaxID=2015564 RepID=A0A257FN13_9BURK\n-----------------------------------------------ELLKPITWFPPMWAFSCGVVASGMpvqGRWPL--VAA---GVLLAGPFVCATSQAVNDWFDRHVDAINEPQRPIPSGRMPGSwgLYIAVIWTLL-------SLLLAWQLGE--AGFLAAVLGLLLAWAYSAPPLRLKRNGWWGNAACGLCYEGLAWITGAAVMSMGeWPgaRSLALALLYSAGAHGIMTLNDFKSMQGDRQMGIDSLPVLLGASGAARVASMVMALPQLIVAGLLWRWGQGWHGLAVLGLLLVQLLM-MRRFIAQPIERAVWYSGFGVPLFVSGMMVSAFA---\n>UniRef90_UPI000688DAFD/21-298 [subseq from] chlorophyll synthase ChlG n=2 Tax=unclassified Methylobacterium TaxID=2615210 RepID=UPI000688DAFD\n---------------------------------------------LLELLKPITWFAPMWAFACGVVSSGvpaSGHWPVI-----VAGIVLAGPLVCATSQAANDWYDRHVDAINEPNRPIPSGRMPGRS---GLYVA-LAWTGLSLLVAAVLG---PWILGAAMFGLILAWVYSAPPLRLKQNGWWGNAAVGLCYEGLPWFTGAAVMAGALPDgrVLILALLYSLGAHGIMTLNDFKSVEGDRRMGLASLPVQLGTDWAARLACLVMALPQVVVILCLSAWDRPWHAT-MIGLLLMVQLVLMVPLLQSPREKAAWYNGTGTTLYVLGMLVAAFAV--\n>UniRef90_UPI0018E049CC/23-299 [subseq from] chlorophyll synthase ChlG n=2 Tax=Roseomonas TaxID=125216 RepID=UPI0018E049CC\n--------------------------------------------VVLELLKPITWFPPMWAFMCGAVSSGAP--LLDRWYLVLAGILLAGPLVCGMSQAVNDWFDRHVDAINEPQRPIPSGRMPGRWGL-YVAVSWTGvSLAWGAMLGLWG-------FLATVLGVALAWAYSAPPLRLKANGWWGNLACGLAYESLPWITAAAVLSAAAPsvEVLVIATLYGLGAHGIMTLNDFKAIEGDRRIGIRSLPVQLGPERAARVACWFMAVPQAVVVALLVMMdAPVHAALVAL--LLAGQGWAMARMLTDPRKLAPWYNGTGVLQFVLGMLTCGF----\n>UniRef90_UPI001455CE58/18-290 [subseq from] chlorophyll synthase ChlG n=1 Tax=Rhodobacter tardus TaxID=2699202 RepID=UPI001455CE58\n----------------------------------------------LTLLKPITWFPPIWAYLCGSVSAGvPLGWQV------LLGMVLAGPVVCGMSQAANDWCDRHVDAVNEPHRPIPSGRIPG---LWGLWIALAmSalALGVGALLGVWG-------FWATLVGVIAAWAYSAEPVRLKRSGWLGPGLVGLSYEGLPWFTGAAVLLNAAPrfETCVIALIYALGAHGIMTLNDFKALEGDRQHGVRSLPVTLGPEVAAKVACTVMGLAQLLVVALLVIWGKPWHGLAVAALLAAQVL-AMRVLLRDPKGKAPWYNGTGIVFYVSGMMISAFA---\n>UniRef90_UPI00131A9C0D/10-286 [subseq from] chlorophyll synthase ChlG n=1 Tax=Beijerinckia sp. L45 TaxID=1641855 RepID=UPI00131A9C0D\n----------------------------------------------LELFKPITWFPPMWAFGCGLISSGvslQNHWPVAT-----TGILLAGPLVCATSQAANDWYDREVDAINEPNRPIPSGRIPGSwgFYIACVWTLV--SLAVAYALGQW-------VFIAAAIGLALAWAYSAPPLRLKQNGWWGNTACAVSYEGLAWITGAAVMlgGALPPvPSLVLAGLYSAGAHGIMTLNDFKSVDGDRQMGINSLPVLLGTSGAARVACFAMALPQVVVVTLLLVWGRPIHAAI-VGLLLAGQAILMARFLKAPTDKAIWYSGFGVPLYVLGMLASAFA---\n>UniRef90_A0A192CZX5/30-305 [subseq from] Bacteriochlorophyll/chlorophyll synthetase n=2 Tax=Erythrobacter neustonensis TaxID=1112 RepID=A0A192CZX5_9SPHN\n----------------------------------------------LELLKPITWFPPMWAFMCGAVSSGAgLEGRWWFVAGGV---MLAGPLVCGTSQAVNDWFDRHVDAINEPHRPIPSGRIPGRW---GLYIAIIASMI-SASI-AWL--LGPVVFVAGLVGLAFAWAYSAPPLRFKAHGWLGPLVCGLTYEGLSWFTGAAVmLGAMpSPQAIAVLVLYSLGAHGIMVLNDFKAVEGDRQTGLTSLPVVLGVGRAARLACVTMAAAQVVVIGLLAAWGHVLSAAIVAAVLAAQIAA-MPRLLRDPAKYAPWYNGVGVTLYVLGMLAAALG---\n>UniRef90_A0A6C1NM51/42-318 [subseq from] Chlorophyll synthase ChlG n=1 Tax=Gemmatimonadales bacterium TaxID=2448054 RepID=A0A6C1NM51_9BACT\n----------------------------------------------LELFKPVTWFPPMWAFLCGAVSAGTA-FTGQ-WPLILLGMVVAGPLVCAASQAVNDWFDREVDALNEPHRPIPSGRIPGRWGLglALLWTGV--SAGAGWFLGTWG-------FIATLVALVLAWGYSAPPFRFKQDGWIGNLAVGISYEGLAWVTGAAvlLGGALPPGPILLvALVYSLGAHGIMTLNDFKAIEGDRAMGIRSLPARLGADNAARVAVVVMLAAQAVVVGLLLHWGHPGHAVAVVALMCVQAAMMV-RFLQAPRERALWLSGLGVPLYVSGMMVTAFA---\n>UniRef90_A0A7C7PVF2/9-283 [subseq from] Chlorophyll synthase ChlG n=1 Tax=Kiloniellaceae bacterium TaxID=2480820 RepID=A0A7C7PVF2_9PROT\n----------------------------------------------VQLLKPITWFAPMWAYACGVVSVGL-PA-TDRWFLLILGVLLAGPLVCGTSQAVNDWFDRHVDAINEPDRPIPSGRVPGR------WGLYIaiAWTALSLLV---ATALGPWGFAAAVIGLALAWAYSAPPLRLKENGWFGNSAVAVCYEGLPWFTGAAVMAAALPDwrIIALAGLYSIGAHGIMTLNDFKSVEGDRQTGVRSLPVQLGVARAARMACWFMVLPQVL-VGLLAVWGHHFHALAVAGLLAAQLLLM-DRLLKQPRQRAPWYNATGTTLYVIGMLVSAFA---\n>UniRef90_UPI000380D568/22-297 [subseq from] chlorophyll synthase ChlG n=1 Tax=Methylobacterium sp. 77 TaxID=1101192 RepID=UPI000380D568\n----------------------------------------------LELLKPITWFAPMWAFACGVVSSGVS---AEGRWPViVAGIVLAGPLVCATSQAVNDWYDRHVDAINEPHRPIPSGRMPGRWglYVALAWTAL--SLSVSAVLGPW-------ILGAALFGLVLAWVYSAPPLRLKRNGWWGNAAVGLCYEGLPWFTGAAVMAGALPDprVLIVALLYSIGAHGIMTLNDFKSVEGDERMGLRSLPVQLGTDRAaRFACL-VMAAPQVVVIIILSAWNCAGHAAAIGGLLVAQLALM-SRLLQSPRERAAWYNGTGTTLYVLGMLVAAFA---\n>UniRef90_A0A520SAG2/20-295 [subseq from] Chlorophyll synthase ChlG n=1 Tax=Halieaceae bacterium TaxID=2026743 RepID=A0A520SAG2_9GAMM\n----------------------------------------------LELLKPITWFPPMWAFLCGWVSAGPG--TGLSGWSLLAGIVLTGPLVCGASQIVNDWYDRDVDALNEPQRPIPSGRAPG---KTALWFAIIW----TATAQIWALMLGPWVAAATFVGLLLAWAYSAPPIRLKLNGWWGNSAVGLSYEGLAWVTGAAIVlgGDLPSgPILIIALLYSIGAHGIMTLNDFKSVEGDLKMGIRSLPAQLGRERAAWVACLFMLVPQLLVIGLLLHWQLSLFAAAVGAVVVAQ-LLAMKRLLSDPRRLAPWYNATGVSLYVLGMMSAAI----\n>UniRef90_A0A424T3L7/21-298 [subseq from] Chlorophyll synthase ChlG n=3 Tax=Gammaproteobacteria TaxID=1236 RepID=A0A424T3L7_9ALTE\n----------------------------------------------IQLLKPITWFPPMWALMCGLVSAGASP--LSNPLFFCAGILLTGPLVCGASQIINDWHDREVDALNEPDRPIPSGRVSESNALR-------FAFGWSLLAQAWSFTLGPWVAGATALGLFLAWAYSAPPLRLKQNGWWGNLAVGVSYEGLAWITGAAIvLGGALPgwSILLVAALYSIGAHGIMTLNDFKAIDGDITIGIRTLPVQLGPQPAARLACFVMIAPQLVV-LYCLAMWNHSTAMLLITMLVIGQLFAMARFLRDPRALAPWYNGVGVTQYVAGMMVTAMAM--\n>UniRef90_A0A6B3RFH3/18-294 [subseq from] Chlorophyll synthase ChlG n=1 Tax=Tabrizicola algicola TaxID=2709381 RepID=A0A6B3RFH3_9RHOB\n---------------------------------------------MLELIKPITWFPPIWAYLCGAVSAGVP--LAGNWAIVVLGMVLAGPIVCGMSQAANDWCDRHVDAVNEPNRPIPSGRIPGRWGLYIALAMTVISLAIGALLG-------PLGFGATLVGVLAAWAYSAEPVRLKRSGWWGPGLVGLSYEGLPWFTGAAVLLSAAPrfEVVMIACLYALGAHGIMTLNDFKALEGDRQHGVRSLPVVLGPEVAARIACTTMGMAQAIVIALLLIWGAPWHGLAVALLLMAQIVAMR-RLFRDPKKHAPWYNGTGVVFYVSGMMIAAFA---\n>UniRef90_A0A1W9JNV9/17-294 [subseq from] Bacteriochlorophyll/chlorophyll synthetase n=3 Tax=Proteobacteria TaxID=1224 RepID=A0A1W9JNV9_9PROT\n-------------------------------------------RDVLELLKPITWFPPMWAFMCGCISSGES--LADRWPFVIIGILLTGPLVCGNSQAINDWFDRHVDAINQPERPIPSGRIAGQ---WGLWIA-IGGTILSLAVSLAAGQ---WVFYATCLGVACAWAYSAPPLRLKMSGIWGPGVVGLTYEGLTWFTGAAVMaGTLpSTQILIVLTLYSLGAHGIMTLNDFKAVEGDRKMGVRSLPAMLGVDRAAQIACVVMALPQAVVVVLLMQWGHGLAALIVSVLLLAQLSLM-PRLLYDPLKYTPWYNATGTSLYVFGMLASAF----\n>UniRef90_UPI001F285FDB/20-296 [subseq from] chlorophyll synthase ChlG n=1 Tax=Roseomonas sp. NPKOSM-4 TaxID=2911368 RepID=UPI001F285FDB\n----------------------------------------------LELLKPITWFPPMWAFGCGIAASGAV--LADRWPYALLGILLAGPLVCGMSQAVNDWFDRHVDAINEPHRPIPSGRMPGRWGLY-VAIAWTGvSLGVGALLGPWG-------FAATVLACILAWIYSAPPLRLKRSGIWGPLACGLAYESLPWITGAAVLSGLAPDpkVVAVAVLYGLGAHGIMTINDFKSIEGDRRFGLRSLPVMLGPERAALAACWVMALPQMAVVALLLAWGHPIAAGIVAAVLALQ-GLSMRKWLRDPRGLAPWYNGAGVTLYVAGMMASAVAL--\n>UniRef90_A0A1Y2R867/11-286 [subseq from] Bacteriochlorophyll/chlorophyll a synthase n=1 Tax=Hydrogenophaga sp. IBVHS1 TaxID=1985169 RepID=A0A1Y2R867_9BURK\n-----------------------------------------------ELFKPITWFPPMWAFACGVVASGVSMD--GRWLLAIVGIALAGPLVCATSQAVNDWYDRHVDAINEPQRPIPSGRMPGawGLYLAIIWTLV--SLAVATVLGPWG-------FGAAALGLLLAWAYSAPPVRLKENGWWGNAACGISYEGIAWITGAAVMaGGAMPggESLVLAALYSAATHGIMTLNDFKAVTGDRQMGVRSLPVQLGVDRAARVACWFMAVPQMVVIALLLAWNQPLHAAALVVLLAL-QFFMMRRFIAAPVERALWYSGFGVPLFVAGMMVSAFA---\n>UniRef90_A9WBI5/16-296 [subseq from] Bacteriochlorophyll/chlorophyll synthetase n=10 Tax=Chloroflexi TaxID=200795 RepID=A9WBI5_CHLAA\n--------------------------------------------AHIELADPVTWISPVLVCFCGALASGyerGFDWTRPDHWwLMLLGALMTGPLGTGFSQSINDYFDRDLDAINDPQRPIPAGIISLNEAR-WNWIVL-GAATL--LVSLVFG--NPLIVLFAVVGIVLSVIYSMPPIKLKKHFWLGPPAVGLGYVSMSWMAGHLIFAPLTWQSVVVALINGGLAAGLLFLNDIKSVEGDRKLGLQSLTVAIGVKRTLIVAYVTINSFEAMLMILALIWGQYWVAAFMFLALVAPIYNQIKLYQEPTQQNYVRYLLASNPFVALIQIIS------\n>UniRef90_A0A1H7T915/29-304 [subseq from] Chlorophyll synthase n=2 Tax=Roseovarius azorensis TaxID=1287727 RepID=A0A1H7T915_9RHOB\n----------------------------------------------LILVKPITWFPPIWAYLCGVVSSGVSPWSN--WGMVVLGMVLAGPVVCGMSQAANDWCDRHVDAINEPHRPIPSGRVPGRWGLWVALVMSALALGIGALLGPWG-------FGATVFGVLAAWAYSAEPVRLKRSGIWGPGLVGLCYEGLPWFTGAAVLAAGAPSwpVIIVASLYALGAHGIMTLNDFKALEGDRQTGVNSLPVTLGPERAARVACWVMTLPQLAVIALLLGWDRPWHALAIGALLIGQ-FWAMRILLSDPKGRAPWYNGTGVLFYVSGMMVAAFA---\n>UniRef90_A0A7S3L933/65-183 [subseq from] PSI-F (Fragment) n=1 Tax=Amphora coffeiformis TaxID=265554 RepID=A0A7S3L933_9STRA\n--------------------AENSGKVRQLLGLRGASEETDIWKIRLQLTKPVTWVPLVWGVMCGAAASGNYHWiwnpfdeTdrnvmlgLEDAAKGFVAMILAGPFLTGYTQTINDWYDREIDAINEPYRPIPSGAISE----------------------------------------------------------------------------------------------------------------------------------------------------------------------------------------------------------------\n>UniRef90_A0A4Z0NQN2/28-304 [subseq from] Chlorophyll synthase ChlG n=2 Tax=Methylobacterium nonmethylotrophicum TaxID=1141884 RepID=A0A4Z0NQN2_9HYPH\n---------------------------------------------LLELLKPITWFAPMWAFGCGVVSSGGAVQGRWPVV--LAGILLAGPLVCATSQAVNDWYDRHVDAINEPQRPIPSGRIPGRWglAVAICWSLL--SLAVASLLGPW-------VLGAALFGLTLAWIYSAPPLRLKRNGWWGNAACGLCYEGLPWFTGAAVMTASLPDgrIVLIAALYSLGAHGIMTLNDFKAMEGDRRTGIRSLPVQLGADRAARLACLVMALPQGIVAAALIAWGHPWHAGVVAALLAGQGLL-MRRFLADPHGRAAWYNGTGTLLYVLGMLAAAFA---\n>UniRef90_A0A0Q4X094/17-294 [subseq from] Bacteriochlorophyll/chlorophyll a synthase n=7 Tax=Methylobacterium TaxID=407 RepID=A0A0Q4X094_9HYPH\n----------------------------------------------LELLKPVTWFPPMWAFGCGVVASGvplAGHWGV-----ALTGILLAGPLVCATSQAVNDWFDREVDAINEPHRPIPSGRIPGRWglAIAVAWTGL--SLAVAASLGLW-------VFLAAVLGLALAWAYSAPPLRLKRNGWWGNAACGLCYEGLAWVTGAAamLDGALPPAtSLILAALYSAGAHGIMTLNDFKSVAGDRQMGIRSLPASLGPARAARVACWVMAVPQGAVIGLLLAWGRPLEAGIVAALLIGQAAM-MRRFLASPTERALWYSGFGVPLYVSGMLASAFAA--\n>UniRef90_UPI0014388774/21-297 [subseq from] chlorophyll synthase ChlG n=2 Tax=Falsiroseomonas TaxID=2870713 RepID=UPI0014388774\n----------------------------------------------LELLKPVTWFPPMWAFGCGVAASGAD--LLDNAPRIALGVLLTGPMVCGMSQAVNDWFDRHVDAINEPGRPIPSGRIPGMWglYVAILW--TLASLAIGAALGPWG---F----AATVLAVVMAWIYSAPPLRLKQNGWWGNLACGLSYETLPWVTAVAVLSAGAPDarVVAVALLYGLGAHGIMTLNDFKSIEGDTRFGLRSLPVILGAPRAARVACLFMAAPQAVVVGLLALWGLPVAALLVAASLLAQIGL-MRKLLRDPRGLAPWYNGTGITLYVAGMMAAAVAL--\n>UniRef90_B3QUY5/53-326 [subseq from] Bacteriochlorophyll/chlorophyll synthetase n=1 Tax=Chloroherpeton thalassium (strain ATCC 35110 / GB-78) TaxID=517418 RepID=B3QUY5_CHLT3\n-----------------------------------------------QLMKPVTWFPPMWAFTCGVVSTGES--VVEHWSILLRGLILAGPLMCAMSQTMNDYFDREVDAINEPQRPIPAGLISKSA----SWIVTFSLILFG-FIIAWSIH--PYVMYISFVGVLMSHAYSGPPLRAKQNGWFGNLIVGFAYEGVAWLTGSFAItqGVPSGDTIAMAVIFSLGAHGIMTLNDFKSVVGDTIKGVKSIPVQLGERNAAILACVVMNAAQLSAIGILVYNAEYVFTAFALLLLIAQLPMQ-KILIQQPHEKAIWYNSFGTLLYVLAMMVCAF----\n>UniRef90_A0A350AHU5/19-294 [subseq from] Chlorophyll synthase ChlG n=3 Tax=Rhodobacteraceae bacterium TaxID=1904441 RepID=A0A350AHU5_9RHOB\n----------------------------------------------LRLIKPITWFPPIWAYLCGSVATGVSLW--ENFGLVLVGMILAGPIVCGMSQAANDWCDRHVDAVNEPDRPIPSGRVPGRW---GLWIALaMTglALGVGSILGPWGAAAT-L------IGIAAAWAYSAEPIRLKRSGWWGPGLVGLSYEGLPWFTGSAvLLGALPSwENMLLALLYALGAHGIMTLNDFKALEGDRLHGVRSLPVVLGPERAAQVACVVMIAAQAGVAGLLFAWAQPFHATAIVALILGQMA-AMRVLMRDPKARAPWYNGTGVVFYISGMMISAFA---\n>UniRef90_UPI000CD30864/18-294 [subseq from] chlorophyll synthase ChlG n=1 Tax=Tabrizicola aquatica TaxID=909926 RepID=UPI000CD30864\n---------------------------------------------MLRLIKPITWFPPVWAFLCGAVSSGI--PMLENWALVLLGMVLAGPIVCGMSQAANDWCDRHVDAVNEPDRPIPSGRIPGRWGLWIALAMTALSLAVGWLLGPWG-------FAATVVGVIAAWAYSAEPVRLKRSGWWGPGLVGLSYEGLPWFTGAAvLLGTAPRfEVVVMAVLYALGAHGIMTLNDFKALEGDRQHGVRSLPVVLGPEVAAKIACTVMGLAQALVIAFLLVLVQPWHALAVTVLLVAQIAA-MRVLFRDPKGKAPWYNGTGVVLYVAGMMVTAFA---\n>UniRef90_A0A0J6VQN5/25-300 [subseq from] Bacteriochlorophyll/chlorophyll a synthase n=2 Tax=Methylobacterium variabile TaxID=298794 RepID=A0A0J6VQN5_9HYPH\n----------------------------------------------LELLKPITWFAPMWAFACGVVSSGSGIEGRWPV--VLAGILLAGPLVCATSQAVNDWFDRHVDAINEPQRPIPSGRIPGRwgLAIALCWTLL--SLAVAALLGPWV-------LGAALFGLGLAWIYSAPPLRLKRNGWWGNAACGLCYEGLPWFTGAAVMAAALPDgrIVLLAVLYSLGAHGIMTLNDFKSMEGDRRTGIRSLPVQLGADRAaRFACL-VMAAPQGAVVAALAAWGCPWHAALVAALLAGQGGL-MRRFLADPHGRAAWYNGTGTLLYVLGMLTAALA---\n>UniRef90_A0A3M9YUJ2/19-297 [subseq from] Chlorophyll synthase ChlG n=2 Tax=unclassified Porphyrobacter TaxID=2683265 RepID=A0A3M9YUJ2_9SPHN\n-------------------------------------------RVVLELLKPITWFPPMWAFMCGAVSSGAgLDGRWWFVAGGV---LLAGPLVCGTSQAVNDWFDRHVDAINEPHRPIPSGRMPGR---WGLYVALVATLISAAV--AWL--LGPIVFIAGLVGLAFAWAYSAPPLRFKANGWLGPLVCGLTYEGLSWFTGAAVMlGAMpSVEVIAVLVLYSLGAHGIMVLNDFKAVEGDRQTGLTSLPVVLGVSNaAKFACVT-MAAAQVVVVALLAVWGFTLSAVIVACVLAAQI-AAMPRLLRDPAKYAPWYNGVGVTLYVLGMLAAALG---\n>UniRef90_Q2RWR4/10-286 [subseq from] Chlorophyll synthase n=2 Tax=Rhodospirillum rubrum TaxID=1085 RepID=Q2RWR4_RHORT\n----------------------------------------------VQLLKPITWFAPMWAFGCGLISSGLPVWDRWPVIA--LGVLLCGPLVCGTSQAVNDWFDRHVDAINEPDRPIPSGRIPGRV-----GLYIAIGWTVLSLAVAWVL--GPWVFGAAIFGLALAWAYSAPPFRLKGNGWWGNSAVGLCYEGLPWFTGAAVIAGALPDtrIVLLAVLYSIGAHGIMTLNDFKAVEGDIRMGVRSLPVQLGVAPAARLACAVMAVPQMVVIGLVASWDRPYHAGA-VGLLLLAQFVLMARLLKRPRELAPWYNATGTTLYVIGMMVSAFAL--\n>UniRef90_A0A1I7LLU1/22-298 [subseq from] Chlorophyll synthase n=2 Tax=unclassified Methylobacterium TaxID=2615210 RepID=A0A1I7LLU1_9HYPH\n---------------------------------------------LLELLKPITWFAPMWAFACGVVSSGSPVQGRWPV--VIAGILLAGPLVCATSQAANDWFDRHVDAINEPNRPIPSGRIPGRWglYVAIAWTFL--SLAVAALLG-------PFVLAAAIFGLALAWLYSAPPVRLKRDGWWGNAACGLCYEGLPWFTGAAVMGSALPDgrIIGLALLYSFGAHGIMTLNDFKSMEGDRRTGIRSLPVQLGADRAARLACWVMAAPQAVVAVLLLAWGGPWHAALVAALLAGQGLL-MRRFLGDPHGQAAWYNGTGTLLYVLGMLTAALA---\n>UniRef90_B3QV99/17-246 [subseq from] Bacteriochlorophyll/chlorophyll synthetase n=1 Tax=Chloroherpeton thalassium (strain ATCC 35110 / GB-78) TaxID=517418 RepID=B3QV99_CHLT3\n---------------------------------------KDKIKAHIELLDPVTWISAVQGLLCGAIASGEMQLSFEHVGLLVALIMLYGPLGTGFSQSINDYYDRFLDKVNEPTRPIPSGRISEKEAVWN-WVIV-GI--LSVSLGVWLGLQFEgerrfVIIASIIVGLIMGYIYSAPPFKLKRNVLTSAPAVGISYSLITWLSGNALYADIRIEVVYMALINALMTIGLIFLNDFKSVEGDRAGGLKSLPVMIGPRNTYVVSFFFVDLPFI-----------------------------------------------------------------\n>UniRef90_A0A1Z8QKQ9/11-286 [subseq from] Bacteriochlorophyll/chlorophyll a synthase n=1 Tax=Betaproteobacteria bacterium TMED41 TaxID=1986668 RepID=A0A1Z8QKQ9_9PROT\n-----------------------------------------------ELLKPITWFPPMWAFSCGVVASGE---TLTDKWNVIlXGLXLAGPMVCASSQAVNDWFDREVDAINQPDRPIPSGRIPGNWglFIAIIWTFL--SLLVASFLGVWG-------FIAALIGLILAWAYSMPPIRLKSNGWFGNAACGLSYEGIAWLTGAAVMaGGAFPEwrSVXLALLFSIGAHGIMTLNDFKSIKGDKKMGILSLPVKLGVKRAAQSSCFTMLVPQILVLLLLLSWNTFVXAGLLFLMILVQL-FLMKVFLSDPLKKALFYSAVGIPVFVSGMMVSAFA---\n>UniRef90_A0A6B9FRC0/11-286 [subseq from] Chlorophyll synthase ChlG n=10 Tax=Methylobacterium TaxID=407 RepID=A0A6B9FRC0_9HYPH\n----------------------------------------------IELLKPITWFAPMWAFACGVISSGQpAHGQWPVIAAG---VLLAGPLVCATSQAANDWFDRHVDAINEPNRPIPSGRIPGRWGL----YLALGWTGLS--LTVAA-ALGPWILGAALFGLILAWIYSAPPVRLKRNGWWGNAAVALCYEGLPWFTGAAVMAAALPDrrVLVVALLYAAGAHGIMTLNDFKSVEGDRRMGLLSLPVQMGTERAaRFACL-VMALPQVAVIALLVGWERYWHAGLVAALLAGQ-FALMVRFLDSPRERAAWYNGTGTTLYVLGMLVAAFA---\n>UniRef90_A0A257GC11/27-301 [subseq from] Bacteriochlorophyll/chlorophyll synthetase n=1 Tax=Novosphingobium sp. PASSN1 TaxID=2015561 RepID=A0A257GC11_9SPHN\n---------------------------------------------VLELLKPITWFPPIWAFMCGVVSSGQpasGHWIA-----VIVGAMLAGPLVCGNSQAINDWFDRHVDAINEPNRPIPSGRIPGRWGLGIACAGTVLSFAVGAALGTWV-------MVATVIGLASAWAYSAPPFRLKASGWWGPALVGLTYEGLSWFTGAAVMTSALPStpVLIVLVLYSLGAHGIMTLNDFKAVEGDIQTGVRSLPVVLGVRKAALLACGVMALAQVIVAVFLLREGLTLSALIVAGVLAAQ-FALMPRLLSDPARHTPWYSATGVSLYVLGMLAAA-----\n>UniRef90_A0A1W1ZZ63/20-298 [subseq from] Chlorophyll synthase n=1 Tax=Rhizobium sp. RU36D TaxID=1907415 RepID=A0A1W1ZZ63_9HYPH\n----------------------------------------------LALLKPITWFPPMWAYACGAISSGQPFGSMAWAA--LAGVVLAGPLLCGTSQAANDWFDRHVDAINEPHRVIPSGRMPGR------WGLYI-AIAMSLISALTAALLGPYVFVASLVGLAFAWAYSAPPLRFKQNGWIGNGAVGLSYETLPWITAATAVTGLAPSmpVMVLALLYGIGAHGILTLNDFKSIRGDRKMEILTLPVLHGARAAARIACAMMVLPQVVVIALLLRWDLPVYGLAVGVLTAIQMTCMV-RFLRDPVRRAVWYSSVGVGLYVSGMMVAAFGLRH\n>UniRef90_A0A842IB43/17-293 [subseq from] Chlorophyll synthase ChlG n=2 Tax=Gemmobacter TaxID=204456 RepID=A0A842IB43_9RHOB\n---------------------------------------------MLRLIKPITWFPPIWAYLCGSVSAGVPLG--GNWPLVLLGMILSGPIVCGMSQAANDWCDRHVDAVNEPDRPIPSGRIPGRW---GLWIALaMTglSLGVGSLLGVWG-------FWATVAGVIAAWAYSAEPVRLKRSGWWGPGLVGLSYEGLPWFTGAAVLLGAAPrfEVVVVALLYALGAHGIMTLNDFKALEGDRQHGVRSLPVVLGPEVAARIACTVMAMAQALVVAFLFVLGKPWHGLAVTLLLLAQ-FAAMRVLFRDPKGKAPWYNGTGVVLYVTGMMVSAFA---\n>UniRef90_A0A651EAJ7/24-299 [subseq from] Chlorophyll synthase ChlG n=1 Tax=Gemmatimonadales bacterium TaxID=2448054 RepID=A0A651EAJ7_9BACT\n----------------------------------------------LELFKPITWFPPMWAFLCGAVSSGVSPGERW--PIVLLGVAVAGPLVCATSQAVNDWFDRRVDAINEPERPIPSGRIPGRWglYLAIVWTVVS--AGAGWFLGIWG-FTATLV------ALAFAWAYSAPPFRLKQNGWYGNLAVGISYEGIAWFTGAAvLLGGVLPgwPIIVVALLYSLGAHGIMTLNDYKAIEGDRQMGIRSLPAALGPQRAAQVASAVMVLAQIAVIALLVFWGLPGYATG-VGLLLAVQIPMLARFLAAPTERALWYSALGVPLFVSGMMVTAF----\n>UniRef90_A0A7W6REZ8/10-285 [subseq from] Chlorophyll synthase n=1 Tax=Roseospira visakhapatnamensis TaxID=390880 RepID=A0A7W6REZ8_9PROT\n----------------------------------------------LQVMHPITWFAPMWAFACGIVSTGESVLS--HGLVLVGGIVLAGPLVCGTSQVVNDWFDRHVDAINEPDRPIPSGRIPGRWGLYIALIMTVASLVLAWVLGIW-------VFWAAVVGLALAWAYSMPPFRLKLNGWWGNGAVGLSYETLPWFTAAALMtGDL-PslPIIALALLYGIGAHGIMTLNDFKAIEGDSQMGVRTLPVQLGAPRAARLACWVMAVPQAGAALLLLAWGFPWHALIVAGLLVAQLGLMA-RFLRDPRQYAPWYNATGTTLSVLGMMVGASA---\n>UniRef90_B6B3Q3/18-294 [subseq from] Bacteriochlorophyll synthase 33 kDa chain n=2 Tax=unclassified Rhodobacteraceae TaxID=58840 RepID=B6B3Q3_9RHOB\n---------------------------------------------MLQLIKPITWFPPMWAYLCGAVSSGaspNGQWLL-----VILGVILAGPIVCGMSQAANDWCDRHVDAINEPHRPIPSGRIPERWGLGIAVAMSVLSLFFGAQLGPWG-------FGATVLGVLSAWAYSVEPIRLKRSGWWGPGLVGLSYESLPWFTGAAVLSAGAPstQIVVIALLYGIGAHGIMTLNDFKALEGDRQMGVNSLPVTLGPERAARLACWIMALPQAIVIALLIAWDKPFYALAIAVLLAAQVWA-MTVLLSNPKARAPWYNGSGVTMYVSGMMIAAFA---\n>UniRef90_A0A3S8UAV9/17-294 [subseq from] Chlorophyll synthase ChlG n=1 Tax=Tabrizicola piscis TaxID=2494374 RepID=A0A3S8UAV9_9RHOB\n--------------------------------------------AMLRLIKPITWFPPIWAFLCGAVSSGIPLGA--NWQTVVLGMVLAGPIVCGMSQAANDWCDRHVDAVNEPDRPIPSGRIPGRW---GLWIALaMTGLSLavGWLLGPW-------GFGATVVGVIAAWAYSAEPIRLKRSGWWGPGLVGLSYEGLPWFTGAAVLLNAAPrfEVVMMAALYAFGAHGIMTLNDFKALEGDRQHGVRSLPVVLGPEVAAKIACTVMGMAQLLVICFLLVMGAPWHALAVTALLAAQLA-AMRVMLRDPKAKAPWYNGTGVVLYVSGMMVTAFA---\n>UniRef90_A0A5M8FI88/20-297 [subseq from] Chlorophyll synthase ChlG n=1 Tax=Thiohalocapsa marina TaxID=424902 RepID=A0A5M8FI88_9GAMM\n----------------------------------------------LEVLHPITWFPPMWAFTCGVVSSGAA--VLENWLFLLAGVVLTGPLVCATSQAVNDWYDRHVDAINEPDRPIPSGRLPGRWGFYIAVTGTLLSLALGAVLGPW-------VLGATVIGLIFAWIYSAPPLRLKQNGWLGNAAVGFSYESLAWITGAAVmIGGQMPawEILALALLYGLGAHGIMTLNDFKAIEGDKQMGVRTLPVQLGVQGAAWTACVVMIVPQLVVVGLLFAWVQPVHAAAVAALVMVQATLMVR-FLQNPIERATWLSALGVSVYVSGMMISAFAV--\n>UniRef90_UPI001C0C7FB6/10-287 [subseq from] chlorophyll synthase ChlG n=1 Tax=Polynucleobacter sp. UK-Mo-2m-Kol15 TaxID=2576916 RepID=UPI001C0C7FB6\n----------------------------------------------LTLLKPITWFPPMWAFACGTITGS--EKIFENLPIFSLGLLLTGPLVCASSQAVNDWYDRHVDAINEPNRPIPSGRIPG------RWGLYIAV--IWSLISLWVGSFLgPIGFLATTLALVLAWFYSMPPIRFKNNGWLGNLACGVSYEGLAWVTGATLLsaGAMpSKPSLLLAGLYSASAHGIMTLNDFKAIEGDRQMGVRSLPVQLGAKRAAQVSALMMLVPQVIVLALLLLWDKPAYAAAIGALMIGQIFL-LRDFLKRPIEKALFYSGFGVPLLVSGMMAAAFAV--\n>UniRef90_UPI000419B761/11-285 [subseq from] chlorophyll synthase ChlG n=2 Tax=Salinarimonas TaxID=690086 RepID=UPI000419B761\n-----------------------------------------------ELLKPITWFAPMWAFACGVVSSGVAADTRWPVI--LAGVVLAGPLVCAASQAVNDWYDRHVDAINEPNRPIPSGRIPGQwgFYIAVIWTA------LSFLVAFMLG---PVVLLAGVIGLALAWAYSAPPFRLKQNGWWGNSAVAISYEGLPWFTGAAIMAAAFPDwrIVVVALLYSFGAHGIMTLNDFKSVEGDKREGVDSLPVLLGVDRAARLACVVMAAPQLVVIALLLFWGAPWHALAVTALLAAQAALMGK-LVADPRGKAAWYNATGTTLYVLGMLATAFA---\n>UniRef90_UPI001C62F014/20-295 [subseq from] chlorophyll synthase ChlG n=1 Tax=Aquisediminimonas profunda TaxID=1550733 RepID=UPI001C62F014\n----------------------------------------------LELSKPVTWFPPMWAFMCGVVSTGIP--LAQRWPFLVAGMLLAGPLVCGTSQMVNDWFDRHVDAINEPDRPIPSGRIPG------RWGLHLAIAGSAVSL-VVALQIGTWVFAATILGLILAWAYSAPPARLKMSGWWGPAAVALSYEGLTWFTGAAVMAGQFPrsEILLLLLLYSFGAHGIMTLNDFKAVEGDRQMGINSLPVTLGVGTAARLACGVMAAPQVIVIGLLVHWGLPWHASIIALLLVGQ-FMLMARLLREPAKNTPWYSATGVSLYVLGMLASALG---\n>UniRef90_UPI001F13C8A0/10-285 [subseq from] chlorophyll synthase ChlG n=2 Tax=Methylobacterium organophilum TaxID=410 RepID=UPI001F13C8A0\n----------------------------------------------VELLKPITWFAPMWAFACGVVSSGHPA--SGQWPVILAGVLLAGPLVCATSQAANDWFDREVDAINEPQRPIPSGRIPGR------WGLYLaAGWTLLSLL--VAAVLGPWILGAAIFGLALAWIYSAPPFRLKRNGWWGNSAVAICYEGLPWFTGAAVMAASLPDprVLVVALLYSIGAHGIMTLNDFKSLEGDRAMGLRSLPVQLGAArAARFACL-VMALPQIAVIACLAAWERPWHAGLV-ALLLGGQLALMARFLKDPRARAAWYNGTGTTLYVLGMLAAAFA---\n>UniRef90_A0A2G9SRT1/58-330 [subseq from] Bacteriochlorophyll/chlorophyll a synthase n=1 Tax=[Chlorobium] sp. 445 TaxID=2033588 RepID=A0A2G9SRT1_9BACT\n-----------------------------------------------RLMKPVTWFPPMWAFLCGAVSTGAN--LLEQWQIVLAGLILAGPLMCAMSQTMNDYFDREVDAINEPDRPIPAGLISKS----ASWIVTFTLIGLAFIISYWI-H--PYVLVISFVSVLLSHVYSGPPLRAKNNGWYGNLVVGIAYEGVAWLTGSFSLtkGLPSQESIAMALIFSLGAHGIMTLNDFKSVVGDRVRKVKSIPVQLGEKRAAMLACAVMNAAQVTAIGILVFKAQYVAAAIALGLLFVQQPMQA-LLIREPKERAIWYNSFGTLLYVLTMMVSA-----\n>UniRef90_A0A8F6DIS9/23-297 [subseq from] Chlorophyll synthase ChlG n=1 Tax=Sphingosinicellaceae bacterium TaxID=2836944 RepID=A0A8F6DIS9_9SPHN\n----------------------------------------------LELLKPVTWFPPMWAFLCGVVSSGEP--LAQRWPFLVAGMLLAGPIVCGTSQAINDWFDRHVDAINEPGRPIPSGRIAGRW---GLYIALIGN---VVALAVGAAI-GPWVLLATVVGLASGWAYSAPPLRLKLSGWWGPAVCALSYEGLSWFTGAsAMTGTVPQvPVLIVILLYSLGAHGIMTLNDFKAVEGDAQMGVRSLPVTLGVDTAARLACAVMAVPQIVVAALLLQWDREWSAAIVASVLVVQLLCMVR-LLRDPRRYAPWYNATGVTLYVSGMLAAAF----\n>UniRef90_A0A0Q6KHA8/20-295 [subseq from] Bacteriochlorophyll/chlorophyll a synthase n=1 Tax=Bosea sp. Leaf344 TaxID=1736346 RepID=A0A0Q6KHA8_9HYPH\n----------------------------------------------LELLKPITWFAPMWAYGCGVISSGQPL--AAHLPEIALGILLAGPLVCGTSQAANDWYDRHVDAINEPDRPIPSGRIPGSW----GFFIALGWTALSLLVASLLG---VAVLAAAAFGLVLAWVYSAPPLRLKQNGWWGNAAVGLCYEGLPWFTGAAaLLGGV-PDgrILALALLYSLGAHGIMTLNDFKSVEGDRQMRLQSLPVQLGIDRAARLACWVMALPQLLVILLLWHWGQALFAGLVAALLAAQILLMLR-LLAAPRERAAWYNATGTTLYVLGMLASAFA---\n>UniRef90_A0A212S0P3/10-283 [subseq from] Chlorophyll synthase n=2 Tax=Rhodoblastus TaxID=168658 RepID=A0A212S0P3_RHOAC\n----------------------------------------------LELLKPITWFAPMWAYMCGVVSSGVpIKWG-----AALLGAVLAGPLVCATSQAVNDWYDREVDAINQPERPIPSGRIPGN------WGFYIGCVWSVLSLIV-AATLGSAVLAAAVLGLALAWAYSAPPYRLKLNGWYGNSAVALCYEGLPWFTGAAaMTGAFPSGAVVLfAFLYSFGAHGIMTLNDFKAIEGDKVMGVRSLPVQLGVDKAVRLACVVMAAPQVVAIFLLAKWGHPFYAVLVVGLFVGQLVLMA-RLLRDPRGQAAYYNATGTTLYVLGMLVSAFA---\n>UniRef90_UPI001E65CF0B/19-300 [subseq from] chlorophyll synthase ChlG n=1 Tax=Aurantimonas sp. VKM B-3413 TaxID=2779401 RepID=UPI001E65CF0B\n---------------------------------------------ALELLKPITWFAPMWAFGCGAISARSsAPADAATVWTVLAGIVLAGPLLCGASQAVNDWFDRHVDAINEPQRPIPSGRMPGRSGL----YMAIGWTGLSLLIAFLLG---PVVGAASALGCLFAWAYSAPPFRLKRNGWWGNAAVAISYEGLAWFTGAAVVAGGMPDskIVLLAYLYSVGAHGIMTLNDFKSIEGDTALGVRTLPVQYGVSGAAVIACLVMALPQTLVAALLAAWGAPIFATAVAVLIAAQIVL-MRRFVADPRARAPWYNATGTSLYVAGMMVSAFALS-\n>UniRef90_A0A7V7PQD9/20-295 [subseq from] Chlorophyll synthase ChlG n=1 Tax=Aureimonas leprariae TaxID=2615207 RepID=A0A7V7PQD9_9HYPH\n----------------------------------------------IELLKPLTWFAPMWAFGCGVISSGTA--IVERWPYVIGGILLAGPLVCGTSQAVNDWFDREVDVINEPHRVIPSGRMPGRWGLAIALASTVLSIAVAFLLG-------PWVLGAALGGLLLAWAYSAPPFRLKRSGWYGPAAVGLCYEGLPWFTAAAAATGAFPGAAVLVTalLYSVGAHGIMTLNDFKSVRGDRRTGLASLPATLGIDRAARLACAVMAVPQLVVAGLLVHWGFPVHAACVVALLVGQVACM-RRLLRDPLRFAAWYNATGTTLYVLGMLAAAVA---\n>UniRef90_A0A840XMR9/25-300 [subseq from] Chlorophyll synthase n=2 Tax=Roseomonas alkaliterrae TaxID=1452450 RepID=A0A840XMR9_9PROT\n----------------------------------------------LELLKPITWFPPMWAFLCGAVASGAAFGEAW--LLIAAGILLAGPLVCGMSQAVNDWFDRHVDAINEPQRPIPSGRMPGRW---GLWVAVAwtGvSLAWGAMLGAWG------LIATA-CGVALAWAYSAPPLRLKANGWWGNLACGLAYESLPWITAAAVLTQAAprPAVLAIALLYGLAAHGIMTLNDFKAIEGDRRSGIRSLPVMLGPERAARVACWFMAVPQAVVVALLLAMAAPLEAAIVAALLAGQAW-AMRRMLTDPRRLAPWYNGTGVVQFVLGMLASAFA---\n>UniRef90_UPI001FB888B9/11-286 [subseq from] chlorophyll synthase ChlG n=4 Tax=Methylobacterium TaxID=407 RepID=UPI001FB888B9\n----------------------------------------------IELLKPLTWFAPMWAFACGVVSSGVpAHGQWPVIAAGI---VLAGPLVCATSQAANDWFDRHVDAINEPNRPIPSGRIPG------RWGLYL-ALGWTALSLVVAAALGPWILGAALFGLVLAWLYSAPPLRLKGNGWWGNSAVAICYEGLPWFTGAAVMAAAMPDWRVLLTalLYSIGAHGIMTLNDFKSVEGDIATGVRSLPVQLGPArAARFACL-VMALPQVVVIGLLFAWGRPWHAAIIVALLAGQAALMVR-FLDDPRGRAAWYNGTGTTLYVLGMLATAFA---\n>UniRef90_A0A5C8U5Q6/18-294 [subseq from] Chlorophyll synthase ChlG n=4 Tax=Methylobacteriaceae TaxID=119045 RepID=A0A5C8U5Q6_9HYPH\n----------------------------------------------LELLKPVTWFPPMWAFGCGVVASGVP--LAGNWGIALVGILLAGPLVCATSQAVNDWYDREVDAINEPHRPIPSGRIPGSWgfFIAVAW------TGLSLLVAASLG---LWVFVAAVVGLALAWAYSAPPPRLKRNGWWGNAACGLCYEGLAWVTGAAVMigGALPPaPTLILAFLYSAGAHGIMTLNDFKSIRGDLQMGIRSLPAMLGPERAARVACWVMAVPQVVVIGLLLSWGRPIEAGIVATFLLGQIAM-MRRFLKAPSERAIWYSGFGVPLYVFGMLASAFA---\n>UniRef90_A0A257DFA2/13-295 [subseq from] Bacteriochlorophyll/chlorophyll a synthase n=1 Tax=Burkholderiales bacterium PBB1 TaxID=2015563 RepID=A0A257DFA2_9BURK\n----------------------------------------PAWPVVAELLKPITWFPPMWAFCCGVIASGVSpdgRWFL-----IVTGVLLAGPLVCASSQAVNDWFDRHVDAINEPHRPIPSGRMPGRWglYIAIAWTAL--SLGVATTLGTWG-------FAAGAAGLLLAWAYSAPPLRLKQNGWWGNAACGLCYEGLAWVTGAAVMaGGAMPDgrTLVLAALYSAGAHGIMTLNDFKAVEGDKRMGIASLPVQLGVQGAaRTACLMML-APQFVVVLLLIFWGAPMHAITVGALMLLQALL-MDYFLDKPVDRALLYSGFGVPLFVAGMMVSAFA---\n>UniRef90_A0A2P6FWS2/17-294 [subseq from] Bacteriochlorophyll/chlorophyll a synthase n=1 Tax=Rhodobacteraceae bacterium TaxID=1904441 RepID=A0A2P6FWS2_9RHOB\n--------------------------------------------VSVELLKPITWFPPMWAFLCGAVSAGFI--FLEHLPIVLLGILLAGPVICGMSQAINDWGDRVVDAINEPSRPIPSGRISSTWAFSLAIILSFGGLLIGWSLGEWVL-------IATIVAIFCAWVYSVEPIRLKKSGILGPSIVAICYEGLPWFTGAAVISQGLPDIKILlfAALYAFGAFGIMTLNDFKALKGDTITGVNSLPVTMGPEKASKVACAVMTIPQLIVISLLYFFGEFIEAI-LIGLLVISQIILMRKLIKNPEKMAPWYNATGVTLYVIGMMIAAIA---\n>UniRef90_A0A0T5NSV2/5-296 [subseq from] Bacteriochlorophyll/chlorophyll a synthase n=6 Tax=Roseovarius TaxID=74030 RepID=A0A0T5NSV2_9RHOB\n------------------------------LGIQASRRRPEPR-AILTLIKPITWFPPVWAYLCGVVSSGVPVMSAPW--LVLIGMVLAGPVVCGMSQAANDWCDRHVDAINEPHRPIPSGRIPGRWGLWIALVMSAAALALGATLGPWG-------FGATVFGVLAAWAYSAEPVRLKKSGWWGPGLVALCYEGLPWFTGAAVLSAGAPawQIVVLALLYAVGAHGIMTLNDFKALEGDRQTGVNSLPVTLGPERAARVACWVMALPQVAVIALLTGWGQVYHAAAIAALLGVQVW-AMRVLLSDPKGRAPWYNGTGVTLYVSGMMVAAFAV--\n>UniRef90_A0A327JPZ7/19-295 [subseq from] Bacteriochlorophyll/chlorophyll a synthase n=1 Tax=Rhodobium orientis TaxID=34017 RepID=A0A327JPZ7_9HYPH\n---------------------------------------------TIQLLKPITWFPPMWAYACGVVSAGAF--TAERWWFVIGGILLAGPLLCGTSQAVNDWFDRHVDAINEPDRVIPSGRMPGR------WGLYVAII-ASALSMVVAALLGAAVFWAALIGLALAWAYSAPPFRLKQNGWFGNAAVGFSYESLPWFtAAAAALGGLPPaEIIAVALLYGVGAHGIMTLNDFKSVEGDTQHGLASLPVQLGVSNAaRFACL-VMGGSQAAVIALLI-IWQHFWAAGVVGLVLAIQIGCMMHMLKSPKERAVWYSAIGVGLYVSGMMATAIS---\n>UniRef90_UPI0018648538/14-289 [subseq from] chlorophyll synthase ChlG n=1 Tax=Paracraurococcus ruber TaxID=77675 RepID=UPI0018648538\n----------------------------------------------LELLKPVTWFAPIWAYSCGIVSSGQGgagRWHV--IA---AGLLIAGPLVCGTSQAINDWYDRHVDAINEPHRPIPSGRIPGDWgfWIAVVWTAL--SLMVATVLGPW-------GFGATVVGLALAWAYSAPPLRLKRDGWLGGTACAACYEGLPWITGAAVMAGGAPglEVLVMAGLYSLGAIGIMTLNDFKAVEGDRRTGINSLPVRLGEERAAQLACALMAAPQVAVVWLLLAWGAPWHAGAIAVSLLAQVAL-MRVLLADPKAKAPWYNGTGTTLYVLGMLVTAFA---\n>UniRef90_H1KPL6/10-285 [subseq from] Bacteriochlorophyll/chlorophyll synthetase n=26 Tax=Methylobacteriaceae TaxID=119045 RepID=H1KPL6_METEX\n----------------------------------------------VELLKPITWFAPMWAFGCGVISSGQTpsgQWLV--IA---AGVLLAGPLVCATSQAANDWFDRHVDAINEPDRPIPSGRIPGRWglYLAAGWTVL--SLAVAAMLG-------PWILGAALFGLVLAWIYSAPPFRLKQNGWWGNSAVALCYEGLPWFTGAAVMAASMPDrrVLLVALLYSVGAHGIMTLNDFKSVEGDRAMGLRSLPVQLGSDRAaRFACL-VMALPQMVVVALLLHWERPWHAALIGALLVGQLVL-MTHFLKAPRARAAWYNGTGTTLYVFGMLASAFA---\n>UniRef90_A0A8J6MGE1/15-291 [subseq from] Chlorophyll synthase ChlG n=1 Tax=Rubritepida sp. TaxID=2497596 RepID=A0A8J6MGE1_9PROT\n----------------------------------------------LELLKPVTWFPPCWAFLCGVVSAGvPLHTHPGEIALG---VLLCGPMVCATSQAINDWHDRHVDAINEPNRPIPSGRIPGRWGLAIAWL--WAGLSL--LVALALG---PVVFAATLLGLFFAWAYSAPPLRLKLNGWFGNAACGLCYEGLAWVTGAAVMlnGAVpSAEVFWLAGLYSVATIGIMVLNDFKSIEGDRRMGVGSLPVRLGPARAARVACWFMLVPQAVVAGLLLAWGLPWAAPLIVLLMAAQL-ACMPRLLRDPRGQAPWFNATGVGLLVMGMMVSAVA---\n>UniRef90_A0A2D5TFG0/18-295 [subseq from] Bacteriochlorophyll/chlorophyll a synthase n=1 Tax=Rhodobacteraceae bacterium TaxID=1904441 RepID=A0A2D5TFG0_9RHOB\n---------------------------------------------MLQLIKPITWFPPMWAYLCGVVSMD-M-PILEQIWFVLLGVLLAGPIVCGMSQAANDWCDRHVDAINEPNRPIPSGRIPNR---WGLWIALT----MS-CLSLIVGYQLgPWGFGATILGVLAAWAYSAEPVRLKRSGWWGPGLVGLSYESLPWFTGAAVMASGAPSwqTVVIALLYGIGAHGIMTLNDFKALEGDRQMGVNSLPVMLGLERAAKFACWAMAVPQVVVVGLLFVWGKPLHGATVLAVLFVQS-LAMRIMLRDPKAKAPWYNGTGVVLYIIGMMITALAL--\n>UniRef90_A0A5M6ZK22/20-297 [subseq from] Chlorophyll synthase ChlG n=1 Tax=Alkalicaulis satelles TaxID=2609175 RepID=A0A5M6ZK22_9PROT\n----------------------------------------------VELSKPVTWFPPMWAFGCGVVSSGQMS--FDNLWLLIGGVLLAGPLLCAGSQAVNDWFDRHVDAINEPGRPIPSGRIPGRW---GLWIAIFWSVA--GL--VWASFLGVWVLAAAAAGVALSWAYSAPPVRLKRSGIWGPLSVGFSYEGLAWFTGAAVMAQALPDArtITLAVLYSLGAYGIMVLNDFKAIEGDRAMGLKSLPAALGPRKAAWIACVTMAVPQAVVIALLMIwNTPLHAGLVGLSLAI-QIA-LMARLMRDPKALAPWYNATGVMLYVLGMLASAFALS-\n>UniRef90_A0A6N6MVA2/10-285 [subseq from] Chlorophyll synthase ChlG n=3 Tax=Methylobacterium TaxID=407 RepID=A0A6N6MVA2_9HYPH\n----------------------------------------------VELLKPITWFAPMWAFTCGVVSSGQSpHGQWAVIAAG---VVLAGPLVCATSQAVNDWYDRHVDAINEPNRPIPSGRMPGRwgFYVASAWTLL--SLAVAAALGPW-------ILGAALFGLVLAWLYSAPPLRLKRNGWWGNSAVALCYEGLPWFTGAAVMAAAMPDrrVLAVAFLYSVGAHGIMTLNDFKSVEGDRRTGIRSLPVQLGTDRAaRFACL-VMALPQAVVIACLLAWERPWHAGLVAALLLGQILLMGR-LLAAPRARAAWYNGTGTTLYVLGMLVAAFA---\n>UniRef90_UPI0019133CD6/18-294 [subseq from] chlorophyll synthase ChlG n=1 Tax=Rhodobaculum claviforme TaxID=1549854 RepID=UPI0019133CD6\n---------------------------------------------MLELIKPITWFPPMWAYLCGVISSGVS--PLESLFLVILGVLLAGPIVCGMSQAANDWCDRHVDAINEPHRPIPSGRIPGR---WGLWIALA-MSGLALVVGWFL---GPWGFGATVLGVIAAWAYSCPPVRLKRSGWWGPGLVGLSYESLPWFTGAAVLAVGAPswEIVAVAVLYGLGAHGIMTLNDFKALEGDRQMGVNSLPVTLGPELAAKVACWVMIVPQLVVIALLFQWDRPWYGFFIVI-SVILQFYAMSVLLRDPKAKAPWYNATGVSLYVTGMMITAFA---\n>UniRef90_UPI001F1DA09E/16-294 [subseq from] chlorophyll synthase ChlG n=1 Tax=Tabrizicola sp. J26 TaxID=2909234 RepID=UPI001F1DA09E\n-------------------------------------------KAMLELIKPITWFPPMWAYMCGIVSSGVSPWSSWPL--VVLGVILAGPIVCGMSQAANDWCDRHVDAVNEPHRPIPSGRIPGRWGLWIALAMSVLALGIGSMLGPWG-------FAATVVGVLAAWAYSAEPVRLKRSGWWGPGLVGLCYEGLPWFTGAAVLSDGMPSfrVVTMALLYAFGAHGIMTLNDFKALEGDRQHGVNSLPVTLGPDVAARLACTVMGLAQALVVALLVVWGRPWHALAVTALLMGQVLA-MRTLLADPKGKAPWYNATGILMYVSGMMVTAFA---\n>UniRef90_A0A4P6V2Y1/21-295 [subseq from] Chlorophyll synthase ChlG n=1 Tax=Roseitalea porphyridii TaxID=1852022 RepID=A0A4P6V2Y1_9HYPH\n-----------------------------------------------ALLKPITWFPPMWAYACGTVSVGAV--GIDRLPYIIGGIILAGPLVCGGSQAINDWFDRHVDAINEPDRVIPSGRMPGRwgLYIALIWTAL--SLALGALLGTWV-------LVATVIGLVLAWAYSMPPVRLKQNGWWGNGACGFAYESLPWMtAAAAALGALPPGpILAVALLYGLGAHGIMTINDFKAIEGDRQMGVRTLPVQLGARRAALVASLVMAVPQAIVVAILFALAMPWHAAAIAVLVLVQAVAMV-RFVGNPLKYDVWFSAIGVGLYVTGMMIAAFA---\n>UniRef90_A0A7V1U4M5/10-286 [subseq from] Chlorophyll synthase ChlG n=1 Tax=Actinomycetia bacterium TaxID=1883427 RepID=A0A7V1U4M5_9ACTN\n----------------------------------------------LELLKPVTWFAPMWAFACGVVSAGVP--LGERWPLLLAGLLLAGPLLCATSQAANDWYDREVDAINEPHRPIPSGRIPGRWGLYIAWLWTLLSLLVATALGPW-------VLAPALLGLALAWAYSAPPFRLKRNGWWGNGAAALSYEGLPWLAGAAVVlaAPPGPEIVTLALLYSSGAHGIMTLNDFKSVEGDRAMGIGSLPARLGVERAARLACLVMAAPQLLVVALLVAWGRPWHAALIALLLTAQLVL-MTRLLRRPRELAPWYNATGTSLYVLGMMTAALAV--\n>UniRef90_A0A1I4PM73/9-285 [subseq from] Chlorophyll synthase n=2 Tax=Ectothiorhodospira mobilis TaxID=195064 RepID=A0A1I4PM73_ECTMO\n---------------------------------------------AFQLLHPVTWFPPMWAYACGVVSAGMP--LQERWLLLIVGVLLAGPLICGTSQVVNDWFDRHVDAINEPDRPIPSGRVPGYWGLwlAIGWTVL--SLAVATILGFWG-------FMAAVVGMILAWAYSAPPTRFKRNGWWGNSAVAIAYEGIPWFTGVVVMTGVFPDwrIIIVAVLYSIGAHGIMTLNDFKSVEGDTRMGLGSLPVKLGVERAAKLACWVMALPQAAVAVLLLLWGAPVYALAVAAVLAVQIVLMA-RLLKRPKDLAPWYNATGVSLYVSGMMVTAFA---\n>UniRef90_A0A2E1Y1J2/20-295 [subseq from] Bacteriochlorophyll/chlorophyll a synthase n=1 Tax=Phyllobacteriaceae bacterium TaxID=1871068 RepID=A0A2E1Y1J2_9HYPH\n----------------------------------------------LALLKPITWFPPMWAYACGAVAAGP--GLSERLLPMALGVVLAGPLICGASQAVNDWFDRHVDAINEPQRVIPSGRMPGRWGLYV--AIAMSALSIGVALLL-----GPFVLGAALVGLVFAWGYSAPPLRFKQNGWIGNLVVGFSYETLPWVTAMaAAFGHApSGSAIAIAVLYGLGAHGIMTLNDFKAIKGDREMGVMTLPVLHGPRGAAIIACVVMALAQAVVIMLLLNLGMTWHALAIGALLGLQLACM-LRFLGDPLRYAVWYSAIGVSLYVTGMMIAAFA---\n>UniRef90_UPI00209D57BF/20-296 [subseq from] chlorophyll synthase ChlG n=1 Tax=Natronocella acetinitrilica TaxID=414046 RepID=UPI00209D57BF\n----------------------------------------------LELLKPITWFAPMWAFACGIISAGvplSGNWLM--IAGGI---LLAGPLVCGTSQAVNDWFDRHVDAINEPDRPIPSGRMPGRWGLYIAIVTSLMALALAAVL-------GPFVLGAALVGVALAWAYSAPPIRLKRDGWGGNSAVAICYEGLPWVTGAAIMAGTVPDwrILLLALLYSVGAHGIMTLNDFKAVNGDIRMGIATLPVRLGVERAaRFACL-VMALPQMVVIALLVSWEQPLHAA-AIGLLLATQFVLMRRFLRDPAKFAPWYNATGTTLYVLGMLISAFAL--\n>UniRef90_A0A191UGH3/10-287 [subseq from] Bacteriochlorophyll/chlorophyll a synthase n=9 Tax=Polynucleobacter TaxID=44013 RepID=A0A191UGH3_9BURK\n----------------------------------------------LTLLKPITWFPPMWAFACGSITGSE--TIKQHLPIFFLGLLLTGPLVCASSQAVNDWYDRHVDAINEPDRPIPSGRIPG------SWGLYIAI--IWSLISLYAASYLGVMGFLAtVLALVLAWLYSMPPIRFKNNGWIGNLACGVSYEGLAWITGATLLsGGSIPNkpSLLLAGLYSASAHGIMTLNDFKAIEGDRQMGVRSLPVQLGAKRAAQFSAAFMLIPQILVMILLSYWDKQGYAIVIGALMIGQVFLLV-DFLKRPIQKALFYSGFGVPLLVSGMMVAAFAV--\n>UniRef90_A0A257GIN3/17-294 [subseq from] Bacteriochlorophyll/chlorophyll a synthase n=1 Tax=Pseudorhodobacter sp. PARRP1 TaxID=2015560 RepID=A0A257GIN3_9RHOB\n--------------------------------------------AVLELIKPITWFPPMWAYLCGIISAGVSPWSSWPL--VILGVVLAGPVVCGMSQAANDWCDRHVDAVNEPHRPIPSGRIPGRWGLWIALAMSVLSLALGWMLGPWG-------FAATVVGVLAAWAYSAEPVRLKRSGWWGPGLVGLCYEGLPWFTGAAVLSQTMPSfpVVTMALLYAFGAHGIMTLNDFKALEGDRQHGVRSLPVTLGPEVAARVACTVMGVAQALVIALLFIWGRPYHALAVLALLGAQVW-AMKTLLADPKGKAPWYNATGIAMYVSGMMITAFA---\n>UniRef90_A0A7Y2NHU8/18-295 [subseq from] Chlorophyll synthase ChlG n=1 Tax=Rhodobacteraceae bacterium TaxID=1904441 RepID=A0A7Y2NHU8_9RHOB\n---------------------------------------------LLELIKPITWFPPMWAYLCGVVSVG--VWPAGQWGLVILGVLLAGPIVCGMSQAANDWCDRHVDAINEPNRPIPSGRIPGR---WGLWVALA--MSALALFVGWF--LGPWGFGATVVGVLAAWAYSAEPVRLKRSGWWGPGLVGLCYEGLPWFTGAAVVAAGAPaaPVVIVALLYAIGAHGIMTLNDFKALEGDRQMGVRSLPVTLGPEVAaKIACIG-MAIPQMIVISMLLVWGRPWHALAVTAVLLLQ-FAAMRTLLKDPKAKAPWYNATGVSLYVTGMMITAFAV--\n>UniRef90_A0A840ZRB0/10-285 [subseq from] Chlorophyll synthase n=4 Tax=Hyphomicrobiales TaxID=356 RepID=A0A840ZRB0_9HYPH\n----------------------------------------------VELLKPITWFAPMWAFACGVVSSGQAPSGQWPVIA--AGVVLAGPLVCATSQAANDWFDRHVDAINEPDRPIPSGRIPGR------WGLYLAA-GWTVLSLLVAAMLGPWILGAALFGLVLAWIYSAPPIRLKRNGWWGNAACGLCYEGLPWFTGAAVMAAAMPDsrVVAVALLYAIGAHGIMTLNDFKSIEGDRALGLRSIPVQMGPRYAALFACLVMALPQTVVVSLLLSWDRPWHAGA-VGLLLAGQLALMARFLKEPRARAAWYNGTGTTLYVVGMLVAAFA---\n>UniRef90_A0A6J4IPK3/14-289 [subseq from] Chlorophyll a synthase ChlG n=7 Tax=Acetobacteraceae TaxID=433 RepID=A0A6J4IPK3_9PROT\n----------------------------------------------LELLKPITWFAPMWAFSCGVISSGVggaGRWHV--IA---AGLLLTGPLVCGTSQAINDWFDRHVDAINEPGRPIPSGRIPGRWglYIAIGWTL--VSLVVATVLGPW-------GFAATVLGLALAWAYSAPPLRLKTNGWWGNAACGACYEGLPWITGAAVLGAVAPDgrVLAIAALYSIGAHGIMTLNDFKSVEGDARMGVGSLPVKLGVERAAQLACVVMAVPQVVVVALLLAWGSVWQAGA-IGLLLAVQLWLMQKLLADPRGKAPWYNGTGTTLYVLGMLFAAFA---\n>UniRef90_UPI001C213259/21-297 [subseq from] chlorophyll synthase ChlG n=1 Tax=Roseomonas oleicola TaxID=2801474 RepID=UPI001C213259\n----------------------------------------------LELLKPVTWFPPMWAFGCGVAASGAN--VLEHFPLIALGVLLTGPMVCGMSQAVNDWFDRHVDAINEPNRPIPSGRLPGL---TGLYVALlwtLASLLLGAALGPWG-------FAATVLAVVMAWIYSAPPLRLKQNGWWGNLACGLSYETLPWLTAVAVLSAAAPNaqVVAVAVLYGLGAHGIMTLNDFKSIEGDTRFGLRSLPVILGAARAARVACLFMAVPQAVVVA-LLAAWDSPIAATLVALSLLAQLALMRKLLRDPRGLAPWYNGTGIALYVSGMMAAAVAL--\n>UniRef90_A0A1B3LTY9/11-286 [subseq from] Bacteriochlorophyll/chlorophyll synthetase family protein n=2 Tax=unclassified Hydrogenophaga TaxID=2610897 RepID=A0A1B3LTY9_9BURK\n-----------------------------------------------ELFKPITWFPPMWAFACGVVASGVSMD--GRWLLAVVGVALAGPLVCATSQAVNDWYDRHVDAINEPQRPIPSGRIPGHWGLylAILWTV--VSLAVATLLGPWG-------FGAAALGLLLAWAYSAPPVRLKENGWWGNAACGISYEGIAWITGAAVMaGGAMPggESLVLAALYSAGTHGIMTLNDFKAVAGDRQMGVRSLPVQLGVQGAARVACWLMAVPQVVVIALLLGWGQPWHAAGVAGLLAAQTVL-MRRFLADPTPRALWYSGFGVPLFVSGMMVSAFA---\n>UniRef90_A0A0K8NVI6/14-289 [subseq from] Chlorophyll a synthase ChlG n=1 Tax=Ideonella sakaiensis (strain NBRC 110686 / TISTR 2288 / 201-F6) TaxID=1547922 RepID=A0A0K8NVI6_IDESA\n-----------------------------------------------ELLKPITWFPPMWAFGCGVVASGEP--LADRWPLVLAGLVLAGPAVCATSQAVNDWFDREVDAINEPQRPIPSGRLPGRwgLYIALAWTAL--SLGLASLLG-------PVAFGAAIFGLLLAWAYSAPPLRLKRNGWWGNSACALCYEGLAWATGGAVmmLGTW-PDArsLLLALLYSLGAHGIMTLNDFKAIEGDRRMGIGSLPVRLGVDGAARVACAAMLLPQLVVVALLMGWGQPVHATGVGALVAAQAL-LMRHFLAAPRARALWYSARGVGLYVGGMLVSAFA---\n>UniRef90_A8LQ23/18-294 [subseq from] Bacteriochlorophyll/chlorophyll synthetase n=1 Tax=Dinoroseobacter shibae (strain DSM 16493 / NCIMB 14021 / DFL 12) TaxID=398580 RepID=A8LQ23_DINSH\n---------------------------------------------ALELIKPITWFPPMWAYACGVVSSGAS--ITEHWGPLVLGVLLAGPIVCGMSQAANDWCDRHVDAINEPNRPIPSGRVPGRW---GLWIALMmSALALvvGLALGPW-------GFGATVLAVMAAWAYSVEPIRMKRSGWWGPGLVGLSYESLPWFTGAAVMVTGAPswEIVIVAILYGLGAHGIMTLNDFKALEGDRQMGVNSLPVTLGPERAAKIACIVMLIPQLAVIGLLFAWGLSDRALVVLALVVLQLWA-MREMMEDPKGRAPWYNGTGVLFYVSGMMVTAFA---\n>UniRef90_A0A520VNR5/11-286 [subseq from] Chlorophyll synthase ChlG n=1 Tax=Burkholderiaceae bacterium TaxID=2030806 RepID=A0A520VNR5_9BURK\n-----------------------------------------------ELLKPITWFPPMWAFSCGVVASGSNFF--EQAWLILIGLILTGPLVCAASQAVNDWYDRHVDAINEPNRPIPSGRIPGTWglKIAVFWSFL------SIVVSFSLGYWGIIATLLAV---LLAWAYSMPPIRLKNNGWLGNAACGFSYEGLAWITGAIVVANgKFPayETICLAILYSISAHGIMTLNDFKSIEGDKKFGVNSLPVKLGEKLAAKVSCLTMLAPQIIVTLLLFSWQTNLLGLSLIALIILQLVL-MSYFLKNPRQRALKYSAFGVPLLVTGMMVAASA---\n>UniRef90_A0A2E9AAS5/20-295 [subseq from] Bacteriochlorophyll/chlorophyll synthetase n=4 Tax=Gammaproteobacteria TaxID=1236 RepID=A0A2E9AAS5_9ALTE\n----------------------------------------------LELLKPITWFPPMWAFLCGWVSAGPGT--GISGWSLLAGIALTGPLVCGASQVVNDWYDRDVDALNEPHRPIPSGQVPGNVALwfAMVWTLLA---------QSWALMLGPWVAAATFVGLLLAWAYSAPPLRLKLNGWWGNSAVALSYEGLAWITGAAivLGGDLPPTpILIIALLYSIGAHGIMTLNDFKSVEGDLQMGIRSLPAQLGRERAaKVACVF-MLLPQLVVIALLLQWQLAPYAAAVTAVVVAQCL-AMKRLLSDPKQLAPWYNATGVSLYVLGMMSAAV----\n>UniRef90_A0A5C8WZQ6/10-285 [subseq from] Chlorophyll synthase ChlG n=7 Tax=unclassified Methylobacterium TaxID=2615210 RepID=A0A5C8WZQ6_9HYPH\n----------------------------------------------VELLKPITWFAPMWAFACGVVSSGQPTHGQWPV--IMAGVVLAGPLVCATSQAVNDWYDRHVDAINEPNRPIPSGRMPG------RWGLYVAAAWTGLSLLVAAA-LGPWILGAAIFGLVLAWLYSAPPMRLKSNGWWGNSAVAICYEGLPWFTGAAIMAATVPDhrVLIVAALYSIGAHGIMTLNDFKSVEGDTLTGIRSLPVQLGIPGAaRFACL-VMAVPQAAVIAFLFAWSRGWHAAIVAMLLLGQIALM-RRLLAAPCEKAAWYNGTGTTLYVLGMLVAAFA---\n>UniRef90_A0A257Q4N9/22-302 [subseq from] Bacteriochlorophyll/chlorophyll a synthase n=1 Tax=Acidocella sp. 20-57-95 TaxID=1970301 RepID=A0A257Q4N9_9PROT\n--------------------------------------------TCFELLKPVTWFAPVWAFLCGTVSAGTSfaaHWPL-----LVAGLLLAGPMVCGTSQAVNDWFDRHVDAINEPQRPIPSGRMPGR------WGLYIGIIwsGVSLLLAATLGR---WGFAAAIVALLLAWAYSAPPLRLKRNGWWGNAAVAICYEGVPWFTGAAVMTGALPNahILLIALLYSLGAHGIMTLNDFKSVEGDLQSGINSLPVLLGADRAAHLACIVMAVPQMIVMVAMLLWHHPVTAVAVMCLIITQLYLMIA-FLDRPREKAIWYNATGTTLYVLGMLVCAFALAH\n>UniRef90_UPI001C887F78/20-295 [subseq from] chlorophyll synthase ChlG n=1 Tax=Qipengyuania qiaonensis TaxID=2867240 RepID=UPI001C887F78\n----------------------------------------------LELLKPITWFPPMWAFGCGVVSSGAaFDQRWLFV---LGGIALAGPFVCGTSQAVNDWFDRHVDAINEPDRPIPSGRIPGRWGLGVALAGTLLSLALAAMLGIW-------VLAAAVVGLALAWAYSAPPFRLKTSGWAGPAAVGLTYEGLSWFTGASVmAGGLPPaQVMAILLLYSTGAFGIMVLNDFKAIEGDRITGLKSLPVTLGVGRAARLACLVMAGAQVVVIGLLGVWGHGLSALIVCGLLLGQLLLMA-RLLKDPARFAPWYNATGVTLFVLGMLASALG---\n>UniRef90_UPI000FFC3D07/10-285 [subseq from] chlorophyll synthase ChlG n=1 Tax=Methylobacterium crusticola TaxID=1697972 RepID=UPI000FFC3D07\n----------------------------------------------IELLKPITWFAPMWAFGCGVVSSGAALQGRWPVAAA--GIVLAGPLVCATSQAVNDWFDRHVDAINEPDRPIPSGRMPGR------WGLYVaAGWTLLSLLV--AAALGPWILGAALFGLVLAWIYSAPPLRLKRNGWWGNSAVGLCYEGLPWFTGAAVMAAALPDrrILLVALLYSIGAHGIMTLNDFKSMEGDRATGIRSLPVQLGSAGAARLACLVMGLPQVAVVAALLAWERPWHAGAVALLLAGQG-VLMRRFLRDPRGRAAWYNATGTLLYVLGMLAAAFA---\n>UniRef90_A0A6I7P7W2/11-286 [subseq from] Chlorophyll synthase ChlG n=1 Tax=Geminicoccaceae bacterium TaxID=2448052 RepID=A0A6I7P7W2_9PROT\n----------------------------------------------LELLKPITWFPPMWAFACGVVSAGVpvaDRWTV-----LVFGIVLAGPMVCATSQAVNDWYDRHVDAINEPHRPIPSGRIPGRwgLYIALVWTVL--SLLVATTLGPW-------GFGAAVVALALAWAYSAPPFRLKANGWWGNSAVAICYEGVPWFTAAAIMAAAFPDprIVVVALLYSAGAHGIMTLNDFKSVEGDRRMGVGSLPVQLGEERAARLACWVMAVPQVVVIALLAGFGLHAYAAAVLGLLAAQGLLMA-RLLSDPKRLAPWYNGTGIVLYVSGMMVSAFA---\n>UniRef90_UPI001D0C0DBD/23-299 [subseq from] chlorophyll synthase ChlG n=1 Tax=Cognatishimia sp. F0-27 TaxID=2816855 RepID=UPI001D0C0DBD\n---------------------------------------------MLELIKPVTWFPPMWAYLCGMVSTGASF--ADHWALALLGVILAGPIVCGMSQAANDWCDRHVDAINEPERPIPSGRIPGR---WGLWIALaMSGLSLvvGTFLGLWG-------FVATCVGVLAAWAYSAEPIRLKRSGWWGPGLVGLSYESLPWFTGAAVLAQAlpRPEIITVALLYGIGAHGIMTLNDFKALEGDRKMGVNSLPVTLGPDRAaKLACL-IMLVPQALVILALAHWGQASYAAAILALGLGQVWA-MSVMLRDPRAKAPWYNGTGVLMYISGMMIAAFA---\n>UniRef90_UPI001FF68B2A/44-319 [subseq from] chlorophyll synthase ChlG n=2 Tax=Erythrobacteraceae TaxID=335929 RepID=UPI001FF68B2A\n----------------------------------------------VELLKPITWFPPMWAFMCGAVSSGaGLDGRLWFVAGGV---MLAGPLVCGTSQAVNDWFDRHVDAINEPDRPIPSGRIPGR---MGLWIALIA-TAVSALVGWLLG---PLVFAASLVGLALAWGYSAPPFRFKTSGWTGPAVVGLTYEGLSWFTGAAVMlGAMPrTEVLVTLVLYSLGAHGIMTLNDFKAVEGDRATGLKSLPVTLGVGKAARLACAIMALAQITVIALLAIWGETIAAL-LVGAVLIAQFAAMPRLLSNPKKYAPWYNGVGVTLYVLGMLAAALG---\n>UniRef90_A0A2W4X1R0/20-295 [subseq from] Chlorophyll synthase ChlG n=1 Tax=Alphaproteobacteria bacterium TaxID=1913988 RepID=A0A2W4X1R0_9PROT\n----------------------------------------------LELFKPITWFPPMWAFGCGVISSGADLSARW--PMALAGIVLAGPLICATSQAVNDWYDRHVDAINEPNRPIPSGRIPGR---WGLWIA----IGWTIVSMLWALALGPWVFGAAVVGMALAWIYSAPPLRLKQSGWWGPAACALSYEGITWFTGAAVMLAALPNtqILIIAALYSFGAHGIMVLNDFKAIEGDRQTGVRSLPVQLGVEKaAKLACVVML-APQAVVIALLLAWGQPLHAIAVTVSFGMQIYL-MARLITDPRKLAPWFNGTGVLLYVLGMLVSAFA---\n>UniRef90_A0A5Q4EXI5/19-294 [subseq from] Chlorophyll synthase ChlG n=1 Tax=Gammaproteobacteria bacterium TaxID=1913989 RepID=A0A5Q4EXI5_9GAMM\n----------------------------------------------LRLLKPVTWFPPMWALACGVVSAGAPLQGR--WHLLLVGIALAGPLVCGTSQVVNDWFDRHVDAINEPGRPIPSGQVPGQWglWIAIVWTVL--SLAVATLLGPWG-------LAAAAVGLLLAWAYSAPPVRLKRDGWWGNGAVAICYEGLPWFTGVVVMTGVFPDsrILVIALLYSIGAHGIMTVNDFKAVEGDRRMGVDSLPVQLGVDMAALLTCWVMVLPQVVVIALLWHWGVPGYAAVIGALVIAQVYFMRR-WVGQPRELAPWYNLTGINMFVIGMMVTAVA---\n>UniRef90_UPI00026CDC74/20-297 [subseq from] chlorophyll synthase ChlG n=1 Tax=Sphingomonas sp. PAMC 26605 TaxID=1112214 RepID=UPI00026CDC74\n---------------------------------------------VVELLKPITWFPPIWAFLCGVASAGIPLSSR--WPFLIAGIALVGPLVCGTSQAVNDWFDRHVDAINEPGRPIPSGRIAGQ------WGLWIAVIGTGAALLVAAATDR-WVFAATCLGLAFAWAYSAPPLRLKQSGIWGPSAVALTYEGLTWFTGAAAMAGAFPSrrIMAILLLYSAGAFGIMTLNDFKAVAGDRAMGIRSLPATLGVDRAARLACVVMVVPQCAVVALLLHWQHQLVAAVIAALLVGQLALMA-RLLRDPLRFTPWYNATGTSLYVLGMLATALAL--\n>UniRef90_A0A0N8K893/20-295 [subseq from] Chlorophyll synthase ChlG n=4 Tax=Erythrobacteraceae TaxID=335929 RepID=A0A0N8K893_9SPHN\n----------------------------------------------LQLLKPITWFPPMWAFMCGAVSSGAG---LEGRWWfVLGGVLLAGPLVCGTSQAVNDWYDRHVDAINEPDRPIPSGRIAGRW---GLYIAIIGTI-VSALVALALGE---LVFAAALVGLVLAWGYSMPPFRFKTSGWTGPLVVGLTYEGLSWFTGATvMLGALPPgEVLIVLVLYSLGAHGIMTLNDFKAVEGDRATGLKSLPVVMGVEGAAIIACAVMAAAQVLVIALLMGWGYSVSA-GIVGLSLVLQFLAMPRLVRDPAKHAPWYNGVGVTLYVLGMLAAALG---\n>UniRef90_A0A420CMD5/20-295 [subseq from] Chlorophyll synthase n=2 Tax=Rhizobium TaxID=379 RepID=A0A420CMD5_9HYPH\n----------------------------------------------VQLLKPITWFPPMWAYACGAIASGA--GTGERWLPIATGILLAGPLLCGTSQAVNDWFDRHVDAINEPDRVIPSGRMPGQ------WGLAV-AIAMSALSLAVAALLGPLVFMAALCGLALAWGYSAPPVRFKQNGWIGNGVVGLSYETLPWItAASAALGHAPSTITVLVaLLYGLGAHGILTLNDFKSIRGDREMGVASLPVLHGPDMAARIACLVMATTQLGVILLLAQQGLSTgAALVTLVLVL-QGL-CMLRFLRDPEGKAVWYSAFGVGLYVSGMMAAAIA---\n>UniRef90_A0A2V1P0A8/20-295 [subseq from] Chlorophyll synthase ChlG n=2 Tax=Salibaculum TaxID=2855478 RepID=A0A2V1P0A8_9RHOB\n----------------------------------------------LTLLKPVTWFPPIWAYLCGVVASGVAPGTAP-L-AVLVGMVLAGPVVCGMSQAANDWCDRDVDAINEPDRPIPSGQIPGRWGLWIALCITALALALGTVLGPWG-------FGATVFGVAAAWAYSAEPIRLKRSGVWGPGLVGLCYEGLPWFTGAAVLAAGAPPLttVAIALLYAIGAHGIMTLNDFKALEGDRQTGVNSLPVTLGPERAARVACWVMGLPQVAVIALLLSWGRPVHALVIAVLLAAQVL-AMRVLLTDPKGRAPWYNATGVSLYVSGMMVAAFA---\n>UniRef90_UPI001CCBC74B/21-296 [subseq from] chlorophyll synthase ChlG n=1 Tax=Afifella sp. IM 167 TaxID=2033586 RepID=UPI001CCBC74B\n----------------------------------------------LELLKPITWFAPMWALGCGVVSSGVP--LSERWPTLIGGIILAGPLITATSQACNDWYDRHVDAINEPDRPIPSGRVPGRW---GLYIALL-WTGLSLLLAALLG---PWVFGAALLGLVLAWAYSMPPFRLKKNGWWGNTAVAACYEGLPWFTGAAVMVGGLPDwrTVVLAVLYSAGAHGIMTLNDFKAVEGDIEMGVRSLPVQLGVDRAARFACWVMAVPQIVVVALLLLWGTPIHAAIVAVLLLVQ-FFLMARLLKAPRERAAWYNATGTTLYVFGMLAAAFA---\n>UniRef90_A0A5C4LI47/28-303 [subseq from] Chlorophyll synthase ChlG n=5 Tax=Methylobacterium TaxID=407 RepID=A0A5C4LI47_9HYPH\n----------------------------------------------LELLKPITWFAPMWAFACGVVSSGVAVQGRWPV--AIAGILLAGPLVCATSQAVNDWFDRHVDAINEPGRPIPSGRIPGR------WGLAIALAWTGLSLAV-ASTLGPWVLGAALFGLALAWLYSAPPVRLKRDGWWGNAACGLAYEGLPWFTGAAVMGSALPDgrIVALALLYSLGAHGIMTLNDFKAMEGDRRTGIRSLPVQLGAEAAARLACWVMAVPQAVVVALLIAWGAPWHAALVAVLLAGQGG-LMRRFLADPRGRAAWYNGTGTLLYVLGMLTAALA---\n>UniRef90_A0A2E6YPF0/20-296 [subseq from] Bacteriochlorophyll/chlorophyll synthetase n=1 Tax=Halieaceae bacterium TaxID=2026743 RepID=A0A2E6YPF0_9GAMM\n----------------------------------------------LELLKPITWFPPMWAFLCGWVSAGpNSSITTWSL---LAGIALTGPLVCGASQVVNDWYDRDVDALNEPHRPIPSGRVPGKTALSfaMVWTLIA--QTWAMMLGTWVAAA-------TFIGLLLAWAYSAPPLRLKLNGWWGNSAVALSYEGLAWVTGAAIvMGGALPSapTLIIALLYSIGAHGIMTLNDFKSVEGDLKLGIRSLPAQLGRECAASIACGFMLLPQLVVIALLM-AWQLNLSAGTVAIVVGAQLLCMKRLLSDPKRFAPWYNATGVSLYVLGMMSAALG---\n>UniRef90_A0A8X8KNA8/17-293 [subseq from] Chlorophyll synthase ChlG n=1 Tax=Fertoeibacter niger TaxID=2656921 RepID=A0A8X8KNA8_9RHOB\n---------------------------------------------MLELIKPITWFPPVWAYLCGAVSAGVWPGT--GWPMVLLGMVLAGPIVCGMSQAANDWCDRHVDAVNEPNRPIPSGRIPGRW---GLWIALA--MTVLSLAVGWALG--PWGFAATVFGVLAAWAYSAEPVRLKRSGWWGPGLVGLCYEGLPWFTGAAVLagGLPTFEVVVLAALYAFGAHGIMTLNDFKALEGDRQHGVRSLPVTLGPEVAAKIACTVMAMAQLLVIVMLLVWGKPWHALAIAALLASQIA-AMRVLLRDPKAKAPWYNGTGVLLYVSGMLIAAFA---\n>UniRef90_A0A143BIZ7/19-298 [subseq from] Bacteriochlorophyll/chlorophyll a synthase n=2 Tax=Gemmatimonas phototrophica TaxID=1379270 RepID=A0A143BIZ7_9BACT\n---------------------------------------------VLTLLKPVTWFPPMWAFTCGAISAG-VPLSSERLWTLALGIGLTGPLVCASSQAVNDWFDRHVDAINEPNRPIPSGRIPG------QWGLAIA-IFWSALCVVWALPLGR--FGLgAVAVaLAFSWAYSAPPFRFKRNGWLGNTAVGFTYEGLAWVTGAGiMLGNVLPptPLLLLAALYSIGAHGIMTLNDFKAIEGDRTMGINSLPVMLGPTGAGWVASLVMLVSQFVVIALLLSWGRPGYASAIGVLAAVQAGLM-WWFVQKPVERALYLSAFGVPFYVSGMMVSAFAV--\n>UniRef90_A0A1C1YY75/20-295 [subseq from] Bacteriochlorophyll/chlorophyll a synthase n=4 Tax=Hoeflea TaxID=274591 RepID=A0A1C1YY75_9HYPH\n----------------------------------------------LALLKPVTWFPPMWAFACGAISAGQI--TSDRWLAVALGVLLAGPLLCGTSQAVNDWFDRHVDAINEPDRVIPSGRMPGR---WGLWVAIANSV-LSMLVASLLG---TTVFIAAAVGLALAWAYSAPPFRLKRNGWWGNAACGFSYESLPWItAAAAALGTVPgADIFAIALLYGAGAIGIMTLNDFKSMEGDTQMGIASLPVQMGARNAALFAGLAMIVPQLVVIGLLLAWSHLWSAAAVGALTLAQAV-ALPRLVADPKGKAVWYSALGVGLYVSGMMITAFA---\n>UniRef90_A0A4Q5XR21/11-286 [subseq from] Chlorophyll synthase ChlG n=1 Tax=Comamonadaceae bacterium TaxID=1871071 RepID=A0A4Q5XR21_9BURK\n-----------------------------------------------ELLKPITWFPPMWAFACGVVASGAMLE--GSWVLALMGIVLAGPLVCASSQAVNDWFDRHVDAINEPQRPIPSGRMPGRSGL---HVAILW----TALSLIWAGFLGLWAFIAAAAGLVMAWAYSAPPMRLKQNGWWGNAACGICYEGLAWMTGAAVMaGGAMPGsrSLLLAGLYSIGAHGIMTLNDFKAVEGDRRMGVRSLPVQLGVQRAGRVACWFMALPQCAVVVLLVQWQRPGHAVAVALLLLLQILLM-DRFLESVSRRAIWYSGFGVPVFVAGMMVSAFA---\n>UniRef90_UPI0010800D03/20-295 [subseq from] chlorophyll synthase ChlG n=1 Tax=Roseovarius aestuariivivens TaxID=1888910 RepID=UPI0010800D03\n----------------------------------------------LTLIKPITWFPPVWAYLCGVVSSGVPVTSAP--WLVLIGIVLAGPVVCGMSQAANDWCDRHVDAINEPHRPIPSGRIPGRWGLWIALIMSALALALGATLGPWG-------FGATVFGVLAAWAYSAEPVRLKKSGWWGPGLVGLCYEGLPWFTGAAVLSAGAPSVqtVLVALLYALGAHGIMTLNDFKALEGDRQMGVNSLPVTLGPERAARVACWVMAVPQVAVIGLLLAWGQVWHALAVAVLLAVQIW-AMRVLLSDPKGRAPWYNGTGVLLYVSGMMIAAFA---\n>UniRef90_A0A0Q4Y3X6/11-286 [subseq from] Bacteriochlorophyll/chlorophyll a synthase n=2 Tax=Comamonadaceae TaxID=80864 RepID=A0A0Q4Y3X6_9BURK\n-----------------------------------------------ELLKPITWFPPMWAFGCGVVASGmptEGRWTL-----IVAGVLLAGPFVCASSQAVNDWFDRHVDAINEPQRPIPSGRLPGRwgLYIAIIWTLL--SLLLGSLLG-------PVALLAAGVGLLLAWAYSAPPLRLKRNGWWGNSACALCYEGLAWITGAAVMAAgALPDgrSLGLALLYSLGAHGIMTLNDFKSIEGDRQMGIASLPVQLGVQGAARAACLAMALPQLVVVGLLWHWDAPAHAAGVAGLLAVQLLL-MRRFLAAPLQRATWYSALGINFFVIGMLVSAFA---\n>UniRef90_A0A2M6V2X3/33-307 [subseq from] Bacteriochlorophyll/chlorophyll a synthase n=1 Tax=Limnohabitans sp. G3-2 TaxID=1100711 RepID=A0A2M6V2X3_9BURK\n----------------------------------------------AELLKPITWFPPMWAFACGAVASGQALS-L-QWGLLLLGLVLTGPLVCASSQAVNDWFDRHVDAINEPQRPIPSGRMPGRWglGIAVAWTLL--SL-------LWATLMGPWGFAACALAIALSWAYSTPPVRLKNNGWWGNAACALSYEGLAWLTGTAVMlGGAwpGPHSVALALLYSVGAHGIMTLNDFKAIEGDRQMGVASLPVQLGAQGAaRTACV-FMGVPQLAVAALLVNWQLPWHAAAVLALAVLQVPLMR-QFLRQPVERALHVSAFGVPLFVSGMMVSA-----\n>UniRef90_A0A3P5WQV3/20-294 [subseq from] Bacteriochlorophyll/chlorophyll a synthase n=2 Tax=Rhodobacterales TaxID=204455 RepID=A0A3P5WQV3_9RHOB\n----------------------------------------------LTLIKPITWFPPMWAYLCGVVSAGV--WPSE-WALVVLGVVLAGPIVCGMSQAANDWCDRRVDAINEPDRPIPSGRVPGRWGLWVALAMSVLSLAVGWMLGPWG-FGATL---VAVA---AAWAYSAEPLRLKRDGWWGPLLVGFAYEGLPWFTGAAVVSAAAPSFFVvlVAFLYAVGAQGIMVLNDFKAVEGDRAMGIRSLPVTKGPAIAARLACCVMILPQMLVATMLLIWGQPIYALAITGLIVVQGAM-MRRFLQAPAQRALWYSGFGVPLYVAGMMVAAFA---\n>UniRef90_A0A6G8INK2/11-286 [subseq from] Chlorophyll synthase ChlG n=1 Tax=Hydrogenophaga sp. BA0156 TaxID=2716225 RepID=A0A6G8INK2_9BURK\n-----------------------------------------------ELFKPITWFPPMWAFACGVVASGAALYG--RWTPAVIGVLLAGPLVCATSQAVNDWFDRHVDAINEPQRPIPSGRMPGRWglYLALLWTLL--SLAVASALGPWGF-------GATVLALALAWAYSAPPLRLKANGWWGNAACGFSYEGIAWVTGAAVMaGGEMPDLrtLALAALYSLGAHGIMTLNDFKAIEGDRRTGIRSLPVQLGVTGAARTACGFMLLPQAGVVALLLAWQQTGHAAAVLGLMGLQALL-MRRFLQAPLERARWYSGVGVPVFVAGMMVSAFA---\n>UniRef90_UPI001907A22F/20-297 [subseq from] chlorophyll synthase ChlG n=1 Tax=Rhabdochromatium marinum TaxID=48729 RepID=UPI001907A22F\n----------------------------------------------LEFMHPITWFPPMWAFTCGVVSSGQP--ILSHILLLIAGVILAGPLLCATSQAVNDWFDRHVDAINEPERPIPSGRIPGRW---GLYIAILW-SGLSLIWSLWLG---PWVIVATLLGIALSWAYSAPPARLKQNGWWGNAAVGFSYEGLAWITGTAvMLGGLMPDWrsLTLAFLYSVGAHGIMTLNDFKAIEGDRQLGVRSLPVQLGADRAALLACIVMIAPQLVVIGLLFGWSQPWHGWAVVALVIAQSVMMLR-FLQAPIERATWLSAFGVTLSVSGMMISAFAA--\n>UniRef90_A0A239JA88/20-297 [subseq from] Chlorophyll synthase n=1 Tax=Azospirillum sp. RU38E TaxID=1907313 RepID=A0A239JA88_9PROT\n----------------------------------------------LALLKPITWFPPMWAYGCGVISSGQG---LESAAlAAMLGILLAGPLLCGTSQAVNDWFDRHVDAINEPDRVIPSGRMPG------RWGLYI-ALAMSALSAAVAALLGPLVFLAALAGLALAWAYSAPPFRFKQNGWIGNAAVGLSYETLPWItAATAMTGLMpAPAVLLVGLLYGIGAHGILTLNDFKSIRGDTAMKIATLPVLHGAPAAARIACIIMALPQLAVIGLLVHWSLPWHAGGLALL-LAVQLAAMRRFLADPVGRAVWYSAVGVGLYVIGMMLAAFGLR-\n>UniRef90_UPI00195C9420/18-294 [subseq from] chlorophyll synthase ChlG n=1 Tax=Actibacterium sp. 188UL27-1 TaxID=2786961 RepID=UPI00195C9420\n---------------------------------------------ALTLIKPITWFPPMWAYLCGAISSGGA--VLDNWALVLVGIILAGPVVCGMSQAANDWCDRHVDAINEPDRPIPSGRIPGR---WGLWIAL-AMTGLSLILGSFLG---PWGFGATVVGVLAAWAYSAEPIRLKRSGWWGPGLVGLCYEGLPWFTGAAILSAGAPsgPIILIALLYALGAHGIMTLNDFKALEGDRQMGVHSLPVKLGPERAARVACWVMALPQIAVIALLFTWQKPIFALIITASVIAQGA-AMRVLLRNPKDKAPWYNGTGVMLYVLGMMVAAFA---\n>UniRef90_A0A0P0M7N4/29-303 [subseq from] Protoheme IX farnesyltransferase n=4 Tax=unclassified Limnohabitans TaxID=2626134 RepID=A0A0P0M7N4_9BURK\n-----------------------------------------------EFLKPITWFPPMWAFACGAVASGQDLG--ANWALLLLGLVLTGPLVCASSQAVNDWFDRHVDAINEPNRPIPSGRMPG------RWGLGI-AIAWTALSLVWATLMGPWGFVACGLAIALSWAYSAPPVRLKNNGWWGNAACALSYEGLAWLTGTAVMlGGAwpGPHSIALALLYSVGAHGIMTLNDFKAIEGDRRMGVASLPVQLGAHGaARMACVFM-LVPQVVVAALLLNWQLPWHAAAVLALAVSQGPLM-RQFLRQPVERALHVSAFGVPLFVSGMMVSAF----\n>UniRef90_A0A2D7P1K6/20-297 [subseq from] Bacteriochlorophyll/chlorophyll synthetase n=2 Tax=Cellvibrionales TaxID=1706369 RepID=A0A2D7P1K6_9GAMM\n---------------------------------------------YIQLLKPITWFPPMWALMCGLVSAGVT--PISDPWLFAFGIILTGPLVCGASQIINDWCDREVDAINEPDRPIPSGRVHERRALQFAFLWSLIAQIWSFSLGIWVA------CATAV-GLILAWAYSAPPLRLKQNGWWGNLSVALSYEGLAWVTGAAIaiGGDLPSsSILLIAFLYSLGAHGIMTLNDFKAIEGDLAIGIRTLPVQLGPERAARLACGVMLTPQLVVLVLMQNWGHTLAATLVAVLVVGQAL-AMSRFLRDPKSLAPWYNGIGVTQYVAGMMVTASA---\n>UniRef90_UPI002076AA80/20-295 [subseq from] chlorophyll synthase ChlG n=1 Tax=Sphingomicrobium sp. GRR-S6-50 TaxID=2950949 RepID=UPI002076AA80\n----------------------------------------------VELLKPITWFPPMWAFLCGVVSSGAA-FTG-NWLLIIAGIMLAGPLVCGTSQAVNDWFDRHVDAINEPGRPIPSGRVAGRW---GLYVAIIGTL-LAMLLAAAL---GPWVLVAAIAGLALAWAYSAPPFRLKSSGWIGPLVVGLTYEGLSWLTGATvMLGGLpSGSIIAVLVLYSVGAHGIMTLNDFKAVEGDTQTGLKSLPVTLGVIGAARLACAVMAASQVAVIALLANWGLTLSAVIVT-VLLAIQFALMPRLLRDPAKFAPWYNATGVTLYVLGMLAAALG---\n>UniRef90_A0A0U3C9Q3/11-286 [subseq from] BchG n=2 Tax=Roseateles TaxID=93681 RepID=A0A0U3C9Q3_9BURK\n-----------------------------------------------ELLKPITWFPPMWAFACGVVASG---LTVDGRWPVIVAgVLLAGPFVCATSQAVNDWFDREVDAINEPQRPIPSGRMPGHWglYIAVLWTLL-------SLLLAWQ---IGVVgFIAAALGLLLAWAYSAPPLRLKRNGWWGNAACGLCYEGLAWITGAAVMAMgQWPDgrSLSLALLYSLGAHGIMTLNDFKSIPGDRQMGIRSLPVMLGAPRAAQVACAVMALPQIVVIALLTTWGQTGHALAVALLLVAQAVLMH-RFLAEPLSRARWYSGFGVPLYVAGMLVSAFA---\n>UniRef90_A0A8T7KN92/18-298 [subseq from] UbiA family prenyltransferase n=1 Tax=Chloroflexi bacterium TaxID=2026724 RepID=A0A8T7KN92_9CHLR\n---------------------------------------------HIDLADPVTWISPSIVTLCGAIASGQavgFQWTSgRDWALALLGALMCGPLGTGFSQSINDYYDREIDAINDPDRPIPAGLVSLNEARL-NWIFLGGTTF---LVSLLFGN--PLIPVLAVLGLILSVIYSMPPIKLKKHFFLGPPAVGLGYVSMSWLAGHLIFAPLSWESVIVAWINGALAAGLLFLNDIKSVEGDRLHGMQSLAVAIGVHKTLVIAYLTINLSEALLMVLALLWGYYWVaAFIFLSIVVP-IYNQIKLYQEPNQKNYVRYLLASNPFVALIQFISA-----\n>UniRef90_A0A2V3U064/10-285 [subseq from] Chlorophyll synthase n=1 Tax=Methylobacterium sp. B4 TaxID=1938755 RepID=A0A2V3U064_9HYPH\n----------------------------------------------VELLKPITWFAPMWAFGCGVVSSGQSpsgQWLV--IAA---GVLLAGPLVCATSQATNDWFDRHVDAINEPNRPIPSGRIPGRWglYLAAAWTLL--SLLVAAMLGPW-------ILGAALFGLVLAWIYSAPPLRLKRNGWWGNSAVALCYEGLPWFTGAAVMAAAMPDrrVLLIALLYSVGAHGIMTLNDFKSVEGDRAMGLRSLPVQLGCPRaARFACL-VMAAPQVVVVALLAAWDRPWHAAVVGALLAGQLALMV-RFLEEPRARAAWYNGTGTTLYVLGMLAAAFA---\n>UniRef90_A0A2W4WFH0/11-286 [subseq from] Chlorophyll synthase ChlG n=1 Tax=Burkholderiales bacterium TaxID=1891238 RepID=A0A2W4WFH0_9BURK\n-----------------------------------------------ELFKPITWFPPMWAFTCGVVASGvpmDGRWL-----LAVVGVALAGPLVCATSQAVNDWYDRHVDAINEPQRPIPSGRIPGHWGLYLAIGWTLVSLAVATALGPW-------GFGAAALGLLLAWAYSAPPVRLKENGWWGNAACGVSYEGIAWITGAAMMaGGAMPggESLVLAALYSAATHGIMTLNDFKAVTGDRQMGVRSLPVQLGVDRAAHVACWFMAIPQMIVIVLLISWHRELHAAALVVLLTLQ-YYMMSRFVAAPVERALWYSGFGVPLFVSGMMVSAFA---\n>UniRef90_A0A3Q8XPH9/20-295 [subseq from] Chlorophyll synthase ChlG n=1 Tax=Georhizobium profundi TaxID=2341112 RepID=A0A3Q8XPH9_9HYPH\n----------------------------------------------IALLKPITWFAPMWAFGCGVVASGVP--LQERWVAIVLGILLAGPLVCGASQAANDWYDRFVDAINEPHRVVPSGRMPG------RWAFYIAA--MASVISLWIGYLLgPWVLGATVVGLVLAWIYSAPPLRLKRNGWLGAAAVGLCYEGLPWFtaAAAALGGYPGHQTLIIAVLYSIGAHGIMTLNDFKAVEGDRRMGLASLPVTLGTDRACRVACFFMAAAQIAVVALLIVWGAPVHAAIVAALIVVQLGLM-RRLLADPEGRAAWYNATGTTLYVLGMLAAAFA---\n>UniRef90_A0A509EJ38/10-285 [subseq from] Homogentisate phytyltransferase n=2 Tax=Methylobacterium TaxID=407 RepID=A0A509EJ38_9HYPH\n----------------------------------------------VELLKPITWFAPMWAFACGVVSSGypaSGQWPV--IA---AGVLLAGPLVCATSQAANDWFDREVDAINEPGRPIPSGRIPG------RWGLYLA-AGWTALSLLVAAALGPWILGAAAFGLTLAWIYSAPPVRLKRNGWWGNAAVALCYEGLPWFTGAAVMAAALPDrrVLGLALLYSLGAHGIMTLNDFKSVEGDRRMGVASLPVQLGVARAARFACWVMALPQAAVVALLVHWDRPWHAALVAGLLAGQLALM-ARFLRDPRGRAAWYNGTGTTLYVLGMLAAAFA---\n>UniRef90_A0A8J7W9Y2/18-294 [subseq from] Chlorophyll synthase ChlG n=1 Tax=Aestuariicoccus sp. KMU-90 TaxID=2827239 RepID=A0A8J7W9Y2_9RHOB\n---------------------------------------------MLRLIKPVTWFPPMWAYLCGMVSSGTSF--AEHWGLAVLGVILAGPIVCGMSQAANDWCDRHVDAINEPDRPIPSGRIPGRWGLWIALAMSVLSLIVGSFLGLWG-------FVATCVGVLAAWAYSAEPVRLKRSGWWGPGLVGLSYESLPWFTGAAVLAQSlpRPEIIGVALLYGIGAHGIMTLNDFKALEGDRQMGVNSLPVTLGPELAARIACVVMLVPQALVVMALASWDRPMHAAAVLALGIGQVWA-MSVLLRDPKGKAPWYNATGVLMYISGMMIAAFA---\n>UniRef90_A0A7X1H9Q4/20-295 [subseq from] Chlorophyll synthase ChlG n=1 Tax=Rhizobium sp. AQ_MP TaxID=2761536 RepID=A0A7X1H9Q4_9HYPH\n----------------------------------------------VQLLKPITWFPPMWAFACGAVASGAA---IGDRWFAVaLGVLLAGPLLCGTSQAVNDWFDRHVDAINEPHRVIPSGRMPG------QWGLGI-AIAMSALSMAVAALLGPLVFAAAFLGLLLAWGYSAPPFRFKQNGWLGNGVVGLSYETLPWItAATAALGHApSSGSVLIALLYGIGAHGILTLNDFKSIKGDLQMGVDTLPVLHGARNAARIACLVMAIPQAAVV-LLLADEKLTTGAMLVGLVLSLQLLCMIRFLRDPEGKAVWYSAVGVGLYVTGMMAAAVA---\n>UniRef90_A0A255YZE3/20-294 [subseq from] Bacteriochlorophyll/chlorophyll a synthase n=2 Tax=Niveispirillum lacus TaxID=1981099 RepID=A0A255YZE3_9PROT\n----------------------------------------------LALLKPITWFPPMWAYACGVISSGQP-LSP-SLIAAALGMLLAGPLLCGTSQAVNDWFDRHVDAINEPDRVIPSGRMPGR------WGLYIA-LLMSALSAAVAAVLGPLVFVAALAGLALAWGYSAPPFRFKQNGWIGNSAVGLSYETLPWITAaTAMTG-LVPEtpLLLVALLYGVGAHGILTLNDFKSIRGDTEMNISTLPVLHGASVAARIACVVMAVPQLAVIGLLAYWSLPYHASGIALLLAIQVAC-MRRFLADPVGRAVWYSSVGVGLYVSGMMLAAF----\n>UniRef90_A0A089NRJ8/11-286 [subseq from] Bacteriochlorophyll/chlorophyll synthetase ChlG n=27 Tax=Methylobacteriaceae TaxID=119045 RepID=A0A089NRJ8_9HYPH\n----------------------------------------------IELLKPLTWFAPMWAFACGVISSGQPasgQWPV--IAA---GVLLAGPLVCATSQAANDWFDRHVDAINEPNRPIPSGRIPG------RWGLYL-ALGWTLLSLVVAAALGPWILGAALFGLVLAWIYSAPPVRLKRNGWWGNAAVALCYEGLPWFTGAAVMAAALPDrrVLLVALLYAAGAHGIMTLNDFKSVEGDRRMGLLSLPVQMGSQRAaRFACL-VMALPQVAVIALLVGWERYWHAGLVAALLAGQAALMV-RFLENPRERAIWYNGTGTTLYVLGMLVSAFA---\n>UniRef90_A0A0Q4UUY1/22-297 [subseq from] Bacteriochlorophyll/chlorophyll a synthase n=4 Tax=Methylobacterium TaxID=407 RepID=A0A0Q4UUY1_9HYPH\n----------------------------------------------VELLKPITWFAPMWAFACGVVSSGMA---AEGRWPlILAGIVLAGPLVCATSQAVNDWYDRHVDAINEPLRPIPSGRMPGRWglYVALAWTAL--SLAVAASLGVW-------ILCAALFGLVLAWIYSAPPLRLKRNGWWGNAAVGLCYEGLPWFTGAAVMAGALPDHRILTvaLLYSVGAHGIMTLNDFKSVEGDARMNLRSLPVQLGTDRAARLACLVMALPQLAVILLLSAWNCAGHAALVTELLVAQLALM-SRLLRSPRERAAWYNGTGTTLYVIGMLVAAFA---\n>UniRef90_A0A2D7J724/20-296 [subseq from] Bacteriochlorophyll/chlorophyll synthetase n=2 Tax=Halieaceae bacterium TaxID=2026743 RepID=A0A2D7J724_9GAMM\n----------------------------------------------LELLKPITWFPPMWAFLCGWVSAGP--GTAPTAWALLAGIALTGPLVCGASQIVNDWFDKDVDALNEPHRPIPSGRVPGNTALhfAVIWTVIAQAW--ALMLGTWVAA-------ATCLGLLLAWAYSAPPLRLKLNGWWGNSAVGLSYEGLAWITGAAivLGGKLPPSpIVMIALLYSIGAHGIMTLNDFKSVHGDLRMGIRSLPAQLGREKAaKVACVF-MLIPQLCVVALLLHWQLVLCAAAVSSSVLAQL-LAMRRLLSDPERLAPWYNATGVSLYVAGMMATAVG---\n>UniRef90_A0A839HH76/19-296 [subseq from] Chlorophyll synthase ChlG n=1 Tax=Thiospirillum jenense TaxID=1653858 RepID=A0A839HH76_9GAMM\n----------------------------------------------LEFLHPITWFPPMWAFSCGVVSSGQPIWS--NVLLIIAGILLAGPLVCAASQAVNDWFDRHVDAINEPYRPIPSGRIPGNWglYIAIIWTLL--SLALGFILGPWV------LAATAV-GLVFAWIYSAPPLRLKQNGWWGNAAVAFSYEGLAWVTGAAVMiaGQMpTWQVLSLAFLYSAGAHGIMTLNDFKAITGDTQLGVRSLPVQLGADRAALVACAMMIAPQLVVIGLLFGWGQPVHGWVVTILIAIQALLM-ARFLRDPIGRATWLSAFSVSVYVSGMMVSAFAV--\n>UniRef90_UPI00144A5352/11-287 [subseq from] chlorophyll synthase ChlG n=1 Tax=Wenzhouxiangella sp. XN79A TaxID=2724193 RepID=UPI00144A5352\n----------------------------------------------LELLKPVTWFAPMWAYGCGIVSAGVA---LQDrWLFALGGVLLAGPLVCGTSQAVNDWFDRHVDAINEPDRPIPSGRIPGRW---GLYISLIG-TALSLLVAALLGT---WVLVATVVALVLAWLYSMPPIRLKQNGWWGNAAVGLSYEGIAWFTGAAAMLSALPggPILALAALYSLGAHGIMTLNDFKAVEGDRKMGVASLPVQLGVDNAARLACVVMAVPQLVVIGLLLAWDRPYHAATIVFLLAFQMVLMT-SLVERPRERAPWYNATGTSLYVLGMLVSAFAV--\n>UniRef90_UPI001F3FD1AC/27-305 [subseq from] chlorophyll synthase ChlG n=1 Tax=Porphyrobacter sp. TH134 TaxID=2067450 RepID=UPI001F3FD1AC\n-------------------------------------------RVVLELLKPITWFPPMWAFMCGAVSSGAgLEGRWWFVAGGV---LLAGPLVCGTSQAVNDWFDRHVDAINEPHRPIPSGRIPGRWG---LYIAIIA-----TLISACVGWlLGPIVFVAGLVGLAFAWAYSAPPLRFKANGWLGPLVCGLTYEGLSWFTGAAVMlGAMPSaAVIAVLVLYSLGAHGIMVLNDFKAVEGDRQTGLTSLPVVLGVSTAARLACLTMAAAQVVVIALLARWGLGLSAGIVTGVLAAQVAA-MPKLLRDPARHAPWYNGVGVTLYVLGMLAAALG---\n>UniRef90_Q6A568/27-303 [subseq from] Bacteriochlorophyll synthase 33 kDa chain (Geranylgeranyl bacteriochlorophyll synthase 33 kDa chain) n=11 Tax=Nitrobacteraceae TaxID=41294 RepID=Q6A568_BRASO\n----------------------------------------------LELLKPITWFPPIWAFGCGVVSSGAPLAPR--WPIVIAGLVLAGPMVCATSQAVNDWFDRHVDAINEPDRPIPSGRIPGRwgLYIALIWTVL--SLGVATLLGTWG-------FAAAALGLALAWAYSAPPIRLKQNGWWGNSAVGLCYEGLPWITAAAIMSGTAPSwpVLAIALLYSAGAHGIMTLNDFKSIGGDRVSGVNSLPVLLGPERAARLACVTMALAQAAVLGLLIVWGRPAHGLIVAALIAAQLVLM-RRLMTNPRELAPWYNGTGVLLYVLGMLASAFAL--\n>UniRef90_A0A848EBH3/25-300 [subseq from] Chlorophyll synthase ChlG n=2 Tax=Roseomonas TaxID=125216 RepID=A0A848EBH3_9PROT\n----------------------------------------------LELLKPITWFPPIWAFACGIVASGAA--LSEMWPRALLGLVLAGPLVCGMSQAVNDWFDRHVDAVNEPQRPIPSGRLPGRWglWIAIAWTLL--SLGVGWALGSWG---FA---ATAV-GVALAWAYSAPPLRLKRDGWLGNAACALCYETLPWITAAAVLsgGAPDPRVVLVALLYGAGAHGIMTLNDFKSVEGDLRFGIRSLPVQLGPDRAARLACVVMAVPQAVVVALLIAWGAPF-AAAAIGASLAAQGACMARLLRDPRGLAPWYNATGISLYVLGMMASAVA---\n>UniRef90_A0A6G6XBN9/20-295 [subseq from] Chlorophyll synthase ChlG n=1 Tax=Altererythrobacter sp. BO-6 TaxID=2604537 RepID=A0A6G6XBN9_9SPHN\n----------------------------------------------LELLKPITWFPPMWAFMCGVVSSGAgFDGRW---LFLIAGIALTGPLVCGTSQAVNDWFDRHVDAINEPHRPIPSGRIAGNWGL---RIAIIGT--VLSLIIAWVT--GPWVLVATIFGLICAWGYSAPPFRFKTSGWLGPAVVALTYEGLAWFTGASVMAGALPrtEILVTLGLYSLGAHGIMTLNDFKAVEGDRATGLRSLPVTLGVSNAARLACATMALPQVAVIALLLSWGHQWSAAIVIAVLLAQLALM-PRLLRDPKANAPWYSATGVTLYVLGMLGSALG---\n>UniRef90_A0A0A0HLC9/27-302 [subseq from] Chlorophyll synthase n=7 Tax=Roseovarius TaxID=74030 RepID=A0A0A0HLC9_9RHOB\n----------------------------------------------LTLIKPITWFPPIWAYLCGVISSGVS--PLNNWGLVILGMVLAGPVVCGMSQAANDWCDRHVDAINEPHRPIPSGRVPGRWGLWVALAMSVLALGMGAFLGPWG-------FGATVFGVLAAWAYSAEPVRLKRSGVWGPGLVGLCYEGLPWFTGAAVLAAGAPsgPVIAIAALYAIGAHGIMTLNDFKALEGDRQMGVCSLPVTLGPERAARVACIVMALPQLAVIGLLLAWGRPWHAAA-IGVLVLGQFWAMRILLSDPKGRAPWYNGTGVMAYVTGMMIAAFA---\n>UniRef90_A0A2D5I042/10-287 [subseq from] Bacteriochlorophyll/chlorophyll a synthase n=1 Tax=Proteobacteria bacterium TaxID=1977087 RepID=A0A2D5I042_9PROT\n----------------------------------------------XELLKPITWFPPMWAFACGAVASGSSFK--DHXGLIVLGLLLTGPXVCASXQAVNDWFDXEVDAINEPDRPIPSGRXPGNLGLKXAIVWSLLSICVSTLLGYWGLX----ATILAV---LLAWAYSMPPIXLKNXGWLGNAACGFSYEGLAWITGAIVMtnGTLPPwETISLAILYSICAHGIMTLNDFKSISGDKXFGXKSLPVKLGVNLAAKLAXLTMLVPQCVVVLLLFLWSANGFGLTLMGLIFLQIGLML-NFLKDPVKRALFYSAAGVPILVGGMMLSAVAL--\n>UniRef90_A0A7W6HB64/15-301 [subseq from] Chlorophyll synthase n=3 Tax=Aurantimonas TaxID=182269 RepID=A0A7W6HB64_9HYPH\n-----------------------------------------TASAALELLKPITWFAPMWAFGCGAISARSSALSDGTAVFwiVIAGIVLSGPLLCGASQAVNDWFDRHVDAINEPQRPIPSGRMPGRSGLY-L-AILWTGLSLvvAALLG-------PWVLAASIAGCALAWAYSAPPFRLKRNGWWGNAAVAIAYEGLAWFTGAAVVAGGLPDggIILLAVLYSIGAHGIMTLNDFKSVEGDTALGVRTLPVQYGVTTAAILACVVMLMPQLLVVALLFLWSAPIYSLTVAALIGAQLVL-MRRLLAAPRERAPWYNATGTSLYVAGMMVAAFAVS-\n>UniRef90_A0A7C9KPX5/36-311 [subseq from] Chlorophyll synthase ChlG n=1 Tax=Burkholderiales bacterium LSUCC0115 TaxID=1778438 RepID=A0A7C9KPX5_9BURK\n---------------------------------------------ALELLKPITWFPPMWAFSCGVVSSGKG--LADHWSLALLGIILAGPMVCATSQAINDWFDRHVDAINEPSRPIPSGRLPGSWglRLALLWTLL--SVAVASLLGPWG-------FAAGMAGLVLAWAYSMPPIRLKQNGWLGIAACGLAYEGLAWLTGYAVMtnGqAPTAPVIWLALLYSTGAAGIMALNDFKAIAGDQAHGIRSLPVLYGPQTAARLAIGIMLLPQVVVMLLLLSWGHPWAATSLMGLLAAQTALMI-WFERAPIERALMLSGFGVPLFVSGMMISA-----\n>UniRef90_A0A0P6W4N7/7-287 [subseq from] Bacteriochlorophyll/chlorophyll a synthase n=2 Tax=Hyphomicrobiaceae TaxID=45401 RepID=A0A0P6W4N7_9HYPH\n-------------------------------------------KASVELLKPITWFAPMWAFGCGLASAGRplgDHWVL--VAGGI---LLTGPLVCATSQAANDWFDRHVDAINEPNRPIPSGRIPGRWglYIALAWTV------LSLVVSAA---LGSMIFAAAVFGLVLAWAYSAPPFRLKQNGWWGNAAVAVCYEGLPWFVGAALASAAmpAPQAVTLALLYSVGAHGIMTLNDFKSVEGDLRSGIRSLPAQLGVDTAARFACWVMAVPQGVVILLLISWGRPYHAA-LIGLLLAVQIVLMARLLASPRARAPWYNATGTTLYVLGMLAAAFAIS-\n>UniRef90_A0A2U8VVI7/10-285 [subseq from] Chlorophyll synthase ChlG n=3 Tax=Methylobacteriaceae TaxID=119045 RepID=A0A2U8VVI7_9HYPH\n----------------------------------------------VELLKPLTWFAPMWAFACGVVSSGipaSGQWPV--IAA---GVLLAGPLVCATSQAANDWFDREVDAINEPARPIPSGRVPGR------WGLWLAAAWTALSLAVAAA-LGPWILAAAVFGLILAWIYSAPPVRLKRNGWWGNAAVAICYEGLPWFTGAAVMAAALPDrrVLALALLYSVGAHGIMTLNDFKSVEGDRRTGIASLPVQLGPARAARFACWVMGLPQVAVIALLAAWDRPVHAALVAALLAGQAALMV-RFLKDPRGRAAWYNGTGTTLYVLGMLAAAFA---\n>UniRef90_A0A562UMF7/20-295 [subseq from] Chlorophyll synthase n=1 Tax=Altererythrobacter ishigakiensis TaxID=476157 RepID=A0A562UMF7_9SPHN\n----------------------------------------------VELLKPITWFPPMWAFMCGVVSSGA---TVDGRWLFLIAgIALTGPLVCGTSQAVNDWFDRHVDAINEPHRPIPSGRIAGNWGLR-I--AILW--TLVSLLVAWATG--PWVLAATIFGLACAWGYSAPPFRFKSSGWTGPAVVGLTYEGLAWFTGAAvMLGSLPPtDVLIVLGLYSLGAHGIMTLNDFKAVEGDAATGLRSLPVTLGVDRAAKFACATMTLPQIAVIWLLISRDMIWSAAIVSVVLLAQIALM-PRLISDPKRHAPWYSATGVTLYVSGMLAAALG---\n>UniRef90_A0A4S8NGL9/17-295 [subseq from] Chlorophyll synthase ChlG n=3 Tax=Rhizobium TaxID=379 RepID=A0A4S8NGL9_9HYPH\n-------------------------------------------KAVLQLLKPITWFPPMWAYACGAVASGAGM--GERWLPIALGIVLAGPLLCGTSQAVNDWFDRHVDAINEPDRVIPSGRMPGQ------WGLFV-AIAMSILSMAIAALLGPLVFGAALVGLAMAWGYSAPPFRFKQNGWLGNGVVGLSYETLPWItAATAALGHAPSGMtIMVAILYGLGAHGILTLNDFKSIKGDHEMGVDTLPVLHGPRNAARIACLVMATTQLGVILLLAQAG-LTTGAALVGLVLVLQVLCMLRFLRDPEGRAVWYSAVGVGLYVSGMMAAAIA---\n>UniRef90_A0A074M9T4/19-294 [subseq from] Bacteriochlorophyll/chlorophyll synthetase n=2 Tax=Erythrobacter longus TaxID=1044 RepID=A0A074M9T4_ERYLO\n----------------------------------------------VELLKPITWFPPMWAFMCGAVSSGaglDGRWL--FVAGG---VLLAGPLVCGTSQVVNDWFDRHVDAINEPDRPIPSGRIPGR---MGLWIALIATL-LSAVVGWLLG---PLVFAAALVGLALAWGYSAPPFRFKTSGWTGPAVVGLTYEGLSWFTGATvMLGALPrAEVLIVLVLYSLGAHGIMTLNDFKAVEGDRATGLKSLPVTLGVANAARLACAVMALAQLVVIALLGVWGEWIS-AAIVALVLVAQFAAMPRLLSNPKKYAPWYNGVGVTLYVLGMLAAALG---\n>UniRef90_A0A2A6RMM2/17-297 [subseq from] Bacteriochlorophyll/chlorophyll synthetase n=2 Tax=Candidatus Viridilinea TaxID=2491136 RepID=A0A2A6RMM2_9CHLR\n--------------------------------------------AHLELADPVTWFSPAIITICGALAAGaAFDWTSG-VAWAwiMLGALMTGPLGTGFSQSINDYYDHELDAINDPKRPIPAGLVTLGEARI-NWIFLGTAT---FLVSLVFGN--PWIVFLAVLGLFISVIYSKPPIKLKKNFWFGPASVGLGYVTMSWLAGHLIFASLTWQSFVVAVINGTIAAGMLFLNDIKSVEGDRRLGLKSLPVVIGLRPTLIIAYTTIGISQVLLVVLAFIWG-YYWAVGFFLLSiIAPIYSQVQLYQDPSQRNYIRYLVASNPFMVLTQVVSAF----\n>UniRef90_A0A142LNA0/24-301 [subseq from] Bacteriochlorophyll/chlorophyll a synthase n=2 Tax=unclassified Betaproteobacteria TaxID=33809 RepID=A0A142LNA0_9PROT\n----------------------------------------------AELLKPITWFPPMWAFSCGVISSGVVA---EGrWLYIILGVILAGPLVCAMSQAINDWFDRHVDAINEPNRPIPSGRMPGKwgLYIAILWTIL--SLIVASFLGMWG-------FSAAVVGLLLAWAYSAPPFRLKLNGWWGNAACGLSYEGLAWMTGTAVMlSGAMPDgrTLALALLYSIGAHGIMTLNDFKSIEGDRQMGVGSLPVKLGASAAAKVACMVMLVSQCVVVGLLVSWQCPNHAIAVGMLTLIQGALMLR-FVMNPIQRATWYSALGINFYVSGMMVSAFAV--\n>UniRef90_UPI0010AAEBDE/18-294 [subseq from] chlorophyll synthase ChlG n=2 Tax=Rhodobacteraceae TaxID=31989 RepID=UPI0010AAEBDE\n---------------------------------------------MVRLIKPITWFPPIWAFLCGAVSSAVP--LGENWPIVLLGMILAGPIVCGMSQAANDWCDRHVDAINEPDRPIPSGRIPGRWGLWIALAMTALSLAVGWLLGPWG-------FAATLVGVIAAWAYSAEPVRLKRSGWWGPGLVGLSYEGLPWFTGAAVLLNASPrfEVVTMAALYAFGAHGIMTLNDFKALEGDRQHGVRSLPVVLGPEVAAKIACTVMGMAQALVIAFLLVLGKPWHSLAVAALLAAQIAA-MRVLFRDPKGKAPWYNGTGVVLYVSGMMVTAFA---\n>UniRef90_A0A2P5LVH1/27-303 [subseq from] Bacteriochlorophyll/chlorophyll a synthase n=1 Tax=Methylobacterium sp. TaxID=409 RepID=A0A2P5LVH1_9HYPH\n---------------------------------------------LLQLLKPITWFPPMWAYLCGVVSAGSS--LSETWLAAVAGALLAGPLVCGTSQVVNDWYDRHVDAVNEPDRPIPSGRVPGQWglFFAVIWTIV--SLFFASLL-------GPQVTFATILGLVCAWAYSAPPMRLKGNGWYGNLAVGLCYEGLPWFTGAAaVLGTW-PDarIIALALLYSLGAHGIMTLNDFKSIEGDKLHRVRSIPVQLGAARAARFACWVMAVPQAVVIALLVHWGAPVHAMIVGAMLVAQLVLM-RRLVAAPRERAPWYNGTGVTLYVLGMLVCAFA---\n>UniRef90_UPI001B38020F/14-290 [subseq from] chlorophyll synthase ChlG n=3 Tax=unclassified Ideonella TaxID=2634919 RepID=UPI001B38020F\n-----------------------------------------------ELLKPITWFPPMWAFGCGVVASGlplDGRW-----GLVVLGVLLAGPLVCATSQAVNDWFDREVDAINEPQRPIPSGRMPGRwgLYVALIWTLLS--LLAAVPLGGWG-------FGAAVLGLLLAWAYSAPPLRLKRNGWWGNAACALSYEGLAWVTGAAVmaWGTMPQErSVALALLYSLGAHGIMTLNDFKSIEGDRATGIGSLPVRLGVRGAaRAACL-TMLLPQAVVVTLLLLWQAPWHAAVVSGLIVVQAQM-MRRFLANPRAQATWYSGFGVPLFVLGMLVSALAL--\n>UniRef90_A0A2H3KTR1/16-292 [subseq from] Bacteriochlorophyll/chlorophyll synthetase n=3 Tax=Candidatus Chloroploca TaxID=1579476 RepID=A0A2H3KTR1_9CHLR\n-------------------------------------------KAHIDLADPVTWISPSIVTICGALASGpliGFQWTNpQHWALVMLGALMTGPLGTGFSQSINDYYDRHLDAINDPERPIPAGLVTLNEARL-NWMFLA----TATLLVSFVFQNLWIV-LLALGGLVLSVVYSMPPIKLKKHFWLGPPAVGLGYVSMSWLAGHLIFAPLTWESVVVAWINGALAAGLLFLNDIKSVEGDRQHGLQSLAVAIGVHKTLLVAYVTINLSQALLMVLAIVW--GYYAIaVFIGLSIVvPIYNQIKLYQDPSQKNYVRYLLASNPFVAI-----------\n>UniRef90_A0A4Q3J5Y0/18-295 [subseq from] Chlorophyll synthase ChlG n=1 Tax=Hyphomicrobiales bacterium TaxID=1909294 RepID=A0A4Q3J5Y0_9HYPH\n--------------------------------------------AVLELLKPITWFAPMWAYACGTVSSGAElseRWV--YVAG---GILLAGPLVCGTSQAVNDWFDREVDAINEPLRVIPSGRMPGQ------WGLRVA-IANTALSLVVAALLGPFVLGAAVLGLVLAWIYSAPPLRLKRSGWVGPGAVGLCYEGLPWFTAAAAASGGFPgwPTVAIAALYSLGAHGIMTLNDFKSVEGDRQMGLASLPARLGVDAAARLACAVMAVPQLVVIVLLLRWQFDIAALIVTFLLAGQTFL-MPRLLGNPLRHAAWYNATGTTLFVLGMMVSAFA---\n>UniRef90_A0A7V8UA67/20-295 [subseq from] Chlorophyll synthase ChlG n=6 Tax=Sphingomonadales TaxID=204457 RepID=A0A7V8UA67_9SPHN\n----------------------------------------------LELLKPVTWFPPMWAFFCGVMSSGaglDGRWWF-----LFGGVLLAGPMVCGTSQAVNDWFDRHVDAINQPERPIPSGRIAGRW---GLYVALIG-SGLSLLLGLTLGF---WVFVATIVGLLCAWGYSAPPFRFKMSGWIGPAVVGLSYEGLSWFTGASVMTGGLPDarVLVVILLYSLGAHGIMTLNDFKAVEGDSAMGVRSLPVTLGVANAARLACAVMAVPQLIVIALLFQWGLAFSAIAVTLLLAMQIVFM-RRLLTDPNKYAPWYNATGVSSYVFGMLAAALG---\n>UniRef90_UPI000B4B20EB/20-295 [subseq from] chlorophyll synthase ChlG n=1 Tax=Ideonella sp. A 288 TaxID=1962181 RepID=UPI000B4B20EB\n-----------------------------------------------ELLKPITWFPPMWAFGCGVVASGLP--LADRWAMVLLGIVLAGPMVCATSQAVNDWFDRHVDAINEPNRPIPSGRMPGRWglYIAVLWTGL--SLGVASLLGPWG-------FVAALIGLALAWAYSAPPIRLKRNGWWGNAACALCYEGLAWATGAAVmaFGTLPQaSSLGLALLYSAGAHGIMTLNDFKSIEGDRRMGIGSLPVRLGVDGAaRAACLF-MLLPQAVVVALLAVWQCPWHALAVAGLMVAQAAM-MRSFLANPIARATWYSGFGVPLYVLGMLVSAFA---\n>UniRef90_B3EMT3/52-326 [subseq from] Bacteriochlorophyll/chlorophyll synthetase n=3 Tax=Chlorobiaceae TaxID=191412 RepID=B3EMT3_CHLPB\n----------------------------------------------LPLMKPVTWFPPMWAFACGVISTGEDIA--SNWSILLRGIILAGPLMCAMSQTMNDYFDREVDAINEPDRPIPSGKISKQA----SWIITFTLIMTG-FLVAWSIH--PYVMVIAFVGVLMSHAYSGPPIRAKRNGWFGNLIVGLAYEGVAWLTGSFAItqGVPSSESIALAIIFSLGAHGIMTLNDFKSVVGDNIRKVASIPVQLGEKKAAVLASVIMDIAQLAAIGILLAKSSFIASGIALGLLAFQIPMQ-KILIDNPKDKAVWYNAFGTLLYVLSMMVCAV----\n>UniRef90_A4SCW7/15-275 [subseq from] Chlorophyll synthase n=3 Tax=Chlorobium phaeovibrioides TaxID=1094 RepID=A4SCW7_CHLPM\n--------------------------------------------AHLELLDPVTWISVFPGLACGAMASGSMQATPHDFLILLAVFLMYGPLGTGFSQSVNDYFDLELDMVNEPTRPIPSGRLTKKEALLNCIVVLLLAIGIGIYVGLDTGGVRgMVIMGMIFSALFVAYIYSAPPLKLKKNIFASAPSVGFSYGFVTFLSGNALFSDIRPEIVWLAALNFFMAVALIILNDFKSVEGDREGGLKSLPVMIGSRNTFLVAFAIIDAVF-AVLAWLSFTwGfTVPMVLVILGLAM-NVYIQAQLLL-DP----------------------------\n>UniRef90_A0A4V1ZN55/17-225 [subseq from] Chlorophyll synthase ChlG (Fragment) n=1 Tax=Bradyrhizobiaceae bacterium TaxID=2072420 RepID=A0A4V1ZN55_9BRAD\n--------------------------------------------VVLELLKPITWFPPMWAFICGVVSSGE-SWSARW-PMIVAGILLAGPMVCATSQAVNDWYDRHVDAINEPQRPIPSGRIPGRwgLAIAIIWTML--SLLLASTLGVWG-------FTAAVIGLVLAWAYSAPPIRLKQNGWWGNAACGLCYEGLPWFTGAAVMTASAPDwrICVIALLYSIGAHGIMTLNDFKSIEGDTRMGVNSLPVLLGAPMAaRFAC--------------------------------------------------------------------------\n>UniRef90_W8RR02/22-297 [subseq from] Chlorophyll a synthase ChlG n=3 Tax=Alphaproteobacteria TaxID=28211 RepID=W8RR02_9RHOB\n----------------------------------------------LTLLKPITWFPPMWAYLCGAISAGvapSGHWLALG-----LGVVLAGPVVCGMSQAANDWCDRHVDAINEPDRPIPSGRIPGR---WGLWIALaMSGLA--LLIGLALG---PWGWGATVVAVLAAWAYSAEPVRLKKSGWWGPGLVGLSYESLPWFTGAAVLSAGAPawPVVIVALLYGIGAHGIMTLNDFKALEGDRQMGVNSLPVTLGPERAAKLACVVMAVPQIIVIGLLFAWDRPWYGLAIVVSLILQ-FYAMSVMLRDPKAKAPWYNGTGVTLYVLGMMVTAFA---\n>UniRef90_A0A3B9BR71/18-294 [subseq from] Chlorophyll synthase ChlG n=1 Tax=Rhodobacteraceae bacterium TaxID=1904441 RepID=A0A3B9BR71_9RHOB\n---------------------------------------------MLQLIKPITWFPPMWAYLCGVVSMGV--PILDEIWFVLLGVLLAGPIVCGMSQAANDWCDRHVDAINEPNRPIPSGRIPNR---WGLWIALAM----S-WLSLIVGYQLgPWGFGATIVGVLAAWAYSAEPVRMKRSGWWGPGMVGLSYESLPWFTGAAVMASGAPSwqTVVIALLYGIGAHGIMTLNDFKALEGDRQMGVNSLPVTLGPERAAKFACWAMAVPQVFVSGLLLAWSKPLHGIAVLAVLFAQVL-AMQVLLRNPRAKAPWYNGTGVGLYITGMMIAAFA---\n>UniRef90_UPI001F4E543D/20-303 [subseq from] chlorophyll synthase ChlG n=1 Tax=Erythrobacter sp. LQ02-29 TaxID=2920384 RepID=UPI001F4E543D\n---------------------------------------------ALELIKPITWFAPVWALLCGSVAAGGSASSSYPWLAVLGGAILAGPLVCGGSQAANDWFDRDVDAINQPDRPVPSGRVPGRW---ALWIAI--GMAIAALLfGLGLGRG---VFVATVLALALGWSYSAPPFRFKTEGWLGAAVTGVAYEGLAWLTGALIVGgeaVLSrPLMVPFAALYSLGALGIMVLNDFKAVEGDRQMGVNSLPVRLGVRRAALTACAVMAVPQMVVVALLALAGHPISAALIGALVIG-QFALMRRLLRDPQRFAPWYNGTGVTLFVAGMMVAAVALRH\n>UniRef90_A0A395M048/14-263 [subseq from] Bacteriochlorophyll c synthase n=1 Tax=Candidatus Thermochlorobacter aerophilum TaxID=1868324 RepID=A0A395M048_9BACT\n-------------------------------------------KAHLELLDPITWVGVLQGIVCGAIASGALTMSWESIGRFGLLTLLFGPLGTGFSQSLNDYFDRDLDRINEPTRPIPSGRLSEREALIN-W-LTVGALAIvvSIILSLQLEPtRGRILLGLTAFGLVLGYIYSAPPIKLKTNVLLSAPAVGIGYSLITWIAGNIIYSDLRPEVLAMAIINALVAIGLIFLNDFKSIEGDKAKGLKSLPVMIGVRSTYLVSFLIIDLPLIWFV-YLMKAwGfefMFYFSLLSLAI--------------------------------------------\n>UniRef90_A0A6M0BW00/2-131 [subseq from] UbiA family prenyltransferase (Fragment) n=1 Tax=Okeania sp. SIO2H7 TaxID=2607802 RepID=A0A6M0BW00_9CYAN\n-----------------------------------------------------------------------------------------------------------------------------------------------------------------------------------------------------------LFGELNLTIVILTLFYSFAGLGIAVVNDFKSVEGDEKLGLKSLPVMFGIGTAAWICVLMIDIFQAGVAAYLISIQENLYAVILLLMVIPQITFQDMYFLRNPLENDVKYQASAQPFLVLGMLITGLALGH\n>UniRef90_A0A3S0SZS7/17-293 [subseq from] Chlorophyll synthase ChlG n=1 Tax=Hyphomicrobium sp. TaxID=82 RepID=A0A3S0SZS7_HYPSQ\n---------------------------------------------LLELMKPVTWFPPMWAFMCGVVSAGT---SVEGRWSFVaLGAILTGPLVCATSQIVNDWFDRGVDAINEPYRPIPSGRVPGD------WGLYFAVLWSAVSLAV-ASTLGNIVFVATIIGLVLAWAYSAPPVRLKTNGWWGNSAVALCYEGLPWITGASVMAGALPNWpgLVVPLLYSFGAHGIMTLNDFKSIEGDKRFGIASLPVQHGAERAGLIACVMMAIPQIVVIGLLFDWNRPIHaALIAVSLAV-QLY-LMTRLVKSPRELAPWYNATGVSLYVSGMLIAAFA---\n>UniRef90_UPI001BACBD3C/18-295 [subseq from] chlorophyll synthase ChlG n=1 Tax=Bradyrhizobium jicamae TaxID=280332 RepID=UPI001BACBD3C\n---------------------------------------------VLELLKPITWFPPMWAFACGVVSAGHG--LQLRWPTIVAGIILAGPLVCATSQAVNDWFDREVDAINEPKRPIPSGRIPGRWglYIAITWTAL--SLEVASTLGVWG-------FGAAVFGLALAWAYSAPPVRLKQNGWWGNSAVGLCYEGLPWFTGAAIVSGSAPawPVVLVALLYSFGAHGIMTLNDFKSIEGDRSSGIASLPVQLGAKRAALLACITMAAAQAAVVALLLEWQRPLHATAIAISLVAQAAL-MRRLMERPRELAPWYNGTGVSLYVIGMLVAAFAL--\n>UniRef90_A0A0P8AQ85/10-285 [subseq from] Bacteriochlorophyll/chlorophyll synthetase (Fragment) n=2 Tax=unclassified Porphyrobacter TaxID=2683265 RepID=A0A0P8AQ85_9SPHN\n----------------------------------------------LQLLKPITWFPPMWAFMCGAVSSGAgLDGRWWFVAGGV---LLAGPLVCGTSQAVNDWFDRHVDAINEPDRPIPSGRIPGRWGLYIAIIASLVSAGVGWLL-------GPIVFVAALIGLAFAWAYSAPPFRFKANGMVGPLVCGLTYEGLSWFTGAAVMlGAMpSVEVVIILFMYSLGAHGIMVLNDFKAVEGDRQTGLTSLPVVMGVEVAaRFACITMA-SMQIVVIALLALWGYGLSALIVTGVLAAQIAA-MPRLIGDPAKYAPWYNGVGVTLYVLGMLAAALG---\n>UniRef90_A0A109LNK8/20-295 [subseq from] Bacteriochlorophyll/chlorophyll synthetase n=1 Tax=Erythrobacter sp. YT30 TaxID=1735012 RepID=A0A109LNK8_9SPHN\n----------------------------------------------VQLLRPITWFPPMWAFMCGAVSSGaGLDGRMWFVAGGI---LLAGPLVCGTSQAVNDWFDRHVDAINEPDRPIPSGRVAGRW---GLYIALIGT-AVSAAV-AWAL--GPLVFIAGLVGLALAWAYSAPPFRFKTSGWTGPAVVGFTYEGLSWFTGATVmLGALpSAQVLTVIALYSIGAHGIMTLNDFKAVEGDRATGLKSLPVTLGVSGAARLACLTMAASQVIVIALLAAWGYTISALAVAGVLIAQIAA-MPRLLSNPAKYAPWYNGVGVTLYVLGMLAAALG---\n>UniRef90_A0A2P5KX83/20-295 [subseq from] Bacteriochlorophyll/chlorophyll a synthase n=1 Tax=Hyphomicrobium sp. TaxID=82 RepID=A0A2P5KX83_HYPSQ\n----------------------------------------------LELFKPITWFAPMWAYGCGVVSSGispAGHWV--GIAAGI---ALAGPLVCGTSQAVNDWYDRHVDAINEPGRPIPSGRIPGawGFYIGVAWSLL--SLVVAGWLGLWT-------LVACTFGLALAWAYSAPPLRLKLNGWYGNAAVGLCYEGLPWFTGAAVMAGGLPDwRIVLTAlLYSVGAHGIMTLNDFKAIEGDRRMGVNSLPVQLGAEAAARLACIVMIMPQIVVALFLVAWDApVSAALVAVSL-LCQIGL-MRRLMTDPRKLAPWYNATGTTLYVLGMLVAAFA---\n>UniRef90_A0A1W9H6N7/25-305 [subseq from] Bacteriochlorophyll/chlorophyll synthetase n=1 Tax=Proteobacteria bacterium SG_bin5 TaxID=1827382 RepID=A0A1W9H6N7_9PROT\n---------------------------------------------MLELLKPITWFPPIWAFLCGVVSAGVPLG--AHLPFVLLGMILTGPAVCGTSQAINDWYDRHVDAINEPGRPIPSGRIPGR---WGLWIALIGTATSLVLAAVIAAFAGPWVLPATALALLCAWAYSAPPARLKLSGIWGPGLVGFTYEGLSWFTGAAVIaGKLPPwPVLAVLLLYSLGAHGIMTLNDFKAIEGDRACGIRSLPATLGARRAAWVACAVMALPQLGVVLLLAALGKVPAALFVAALLAAQLALM-PKLIADPVGRAPWYNATGTSLSVLGMLVAALG---\n>UniRef90_UPI001AA05B8E/19-295 [subseq from] chlorophyll synthase ChlG n=1 Tax=Parasphingorhabdus cellanae TaxID=2806553 RepID=UPI001AA05B8E\n---------------------------------------------VVELTKPVTWFPPMWAFMCGVVSSGVS--IAENWVFLTVGILLTGPIVCGTSQVINDWCDRHVDAINEPDRPIPSGRIPGK---WGVWIALLGT---AISLTVGAAL-GPWVFIATCVALFFGWAYSAPPLRLKRSGWWGPAACALSYEGLSWFTGATvMIGGLPgTNIITILLLYSAGAHGIMTLNDFKAVEGDREMGLRSLPVTMGVRNAALFACATMALAQVAVITLLAIQDFRLSAIIVTLFLIVQLGLMV-RLLRDPSKFAPWYNATGILLYVFGMLAAALG---\n>UniRef90_A0A2N3DIR4/20-295 [subseq from] Bacteriochlorophyll/chlorophyll synthetase n=2 Tax=unclassified Alphaproteobacteria TaxID=33807 RepID=A0A2N3DIR4_9PROT\n----------------------------------------------LQLLKPITWFPPMWAFMCGAVSSGSGlDGRWWFVAGG---VLLAGPLVCGTSQAVNDWFDRHVDAINEPDRPIPSGRIAGRW---GLYIALIATL-ISAVVG-W--QLGPLVFAAGLVGLAFAWAYSAPPFRFKTSGWIGPAVVGFTYEGLSWFTGATvMLGKLPPtEVLIVLVLYSVGAHGIMTLNDFKAVEGDRATGLKSLPVTMGVNGAARFACAIMAGAQVVVIALLALWGFNLSAL-IIGALLAAQFAAMPKLLRDPKRYAPWYNGVGVTLYVLGMLAAALG---\n>UniRef90_UPI001F486657/20-295 [subseq from] chlorophyll synthase ChlG n=1 Tax=Erythrobacter sp. SDW2 TaxID=2907154 RepID=UPI001F486657\n----------------------------------------------VELTKPVTWFPPMWAFLCGVVASGASI--PANWLFLVAGLALTGPVVCGTSQVINDWCDRHVDAINEPDRPIPSGRVPGRWPV---GIALF-GTAVSLLLGAALG---PWV-MLATGVALLfGWAYSSSPFRLKRSGWLGPLACALSYEGLSWFTGTSVMvGGLpAANVLAVLLLYSLGAFGIMTLNDFKAVAGDRATGLRSLPVVLGERPAALLACAAMTVPQVAVIVLLATQGMALSAAIVTVLLAAQLYFMTR-LLRDPAGYAPMYNATGVLLYVLGMLASALG---\n>UniRef90_A0A1I3UTX0/20-295 [subseq from] Chlorophyll synthase n=1 Tax=Jannaschia pohangensis TaxID=390807 RepID=A0A1I3UTX0_9RHOB\n----------------------------------------------LRLIKPITWFPPMWAYLCGAVSSGAP--MAPDWGMVLLGIVLAGPIVCGMSQAANDWCDRHVDAINEPDRPIPSGRVPGR---WGLWVALAM-SAL-SLLIGWQ--LGPWGFGATVVGVLAAWAYSAEPVRLKRSGWWGPGLVGLCYEGLPWFTGAAVLSAGAPSwpIVIVAGLYAMGAHGIMTLNDFKALEGDRQMGVNSLPVTLGPERAARLACWIMAVPQLVVVGLLVQWDRPIHAAVVTGLLLAQLA-AMRVLLRDPRGKAPWYNGTGVLFYISGMMVAAFA---\n>UniRef90_A0A512DYY9/2-264 [subseq from] Bacteriochlorophyll/chlorophyll a synthase n=2 Tax=Skermanella aerolata TaxID=393310 RepID=A0A512DYY9_9PROT\n-----------------------------------------------------------WAYACGVVSSGV---PIEGRWLlVFAGVLLAGPLICATSQAVNDWYDRDVDAINEPNRPIPSGRLPGRW----GFYIALGWTALSLLVATGLG---PWGLGAAVVGLALAWAYSAPPIRLKRNGWWGNAAVGACYEGLPWFTGAAVMAAAQPDwrILVLAVLYSIGAHGIMTLNDFKSVEGDQRMGIGSLPVRLGIDNAvRFACV-VMGVPQIVVVVMLAAWGRPIHALVVLLLLGAQ-FLLMVRLLENPRERAPWYNATGTSLYVIGMLVGAFA---\n>UniRef90_UPI0004B5CCD8/20-295 [subseq from] chlorophyll synthase ChlG n=1 Tax=Sphingomonas jaspsi TaxID=392409 RepID=UPI0004B5CCD8\n----------------------------------------------VELLKPITWFPPMWAFMCGVVSSGA-SWQGRWT-FLLAGVMLTGPLVCGTSQAVNDWFDRHVDAINEPHRPIPSGRVAGR---WGLWVAIAGSL-LSLAVAVAVG---PWVALATIVGLACAWGYSAPPFRWKTSGWIGPAVVALTYEGLSWFTGAAVMAGALPDLriLIVLALYSAGAHGIMTLNDFKAVEGDRATGLRSLPVTLGIARAGRLACAVMALPQLAVIALLLRWGMTLSAAAVGVLLLAQLSL-MPRLLRDPARFAPWYGATGVSLYVLGMLASAVG---\n>UniRef90_A0A315CM68/17-292 [subseq from] Bacteriochlorophyll/chlorophyll a synthase n=1 Tax=Limnohabitans sp. MMS-10A-178 TaxID=1835767 RepID=A0A315CM68_9BURK\n-----------------------------------------------ELFKPITWFPPMWAFACGIVASGVAMD--GKWLLAIIGIALAGPFVCATSQAVNDWFDRHVDAINEPQRPIPSGRMPGRWglYIAIVWTL--VSLAVASLLGPWG-------FGAAVVGLALAWAYSAPPFRLKENGWWGNAACGISYEGIAWATGAAVMaGGQMPDkrSLLLAFLYSIGTHGIMTLNDFKAVQGDREMGVRSLPVQLGVQSAAGVACWFMALPQVFVIILLFAWGCPAHALAVTVLLGIQL-LMMDYFLTRVMQRALWYSGFGVPFFVAGMMVSAFA---\n>UniRef90_A0A317FKC5/21-298 [subseq from] Chlorophyll synthase ChlG n=2 Tax=Acetobacteraceae TaxID=433 RepID=A0A317FKC5_9PROT\n--------------------------------------------VVLELLKPVTWFPPMFAFACGVVASGAS--LAERWPLAMLGVLLAGPLVCGMSQAVNDWFDRHVDAVNEPHRPIPSGRMPGRWGLYvAIgWTC--VSLVVGALLGPWG-------FGATVLACILAWIYSAPPLRLKRSGIWGPLACGLSYESLPWITGAAVLSGMAPDprVVAVAVLYGLAAHGIMTINDFKSIEGDRRFGLRSLPVMLGPERAALAACWIMAVPQMLVVALLLAWGHPIAAGIVT-VVLALQGLSMRKWLTDPRGLAPWYNGAGVTLFVTGMMTCSVA---\n>UniRef90_H2VFJ6/52-326 [subseq from] Bacteriochlorophyll synthase, 34 kDa subunit n=20 Tax=Chlorobiaceae TaxID=191412 RepID=H2VFJ6_CHLTE\n----------------------------------------------LPLMKPVTWFPPMWAFACGVVSTGES--VTDNISILVRGVILAGPLMCAMSQTMNDYFDREVDAINEPERPIPSGKISKQA----SWLITFGLILTGFA-VALSIH--PYVMAIAFVGVLMSHAYSGPPIRAKRNGWFGNLIVGLAYEGVAWLTGSFAItqGVPSKESIALAIIFSLGAHGIMTLNDFKSVVGDKIRKVASIPVQLGEKNAAILASAVMDIAQIAAIAILVAKGSTIPTAIAVTLLIAQLPMQ-KILIDHPAEKAVWYNAFGTLLYVLSMMVCAV----\n>UniRef90_A0A7W3WF42/20-298 [subseq from] Chlorophyll synthase ChlG n=1 Tax=Rhizobium sp. G21 TaxID=2758439 RepID=A0A7W3WF42_9HYPH\n----------------------------------------------IALLKPITWFPPMWAYACGAISSGETF--ANAAAAAIAGVVLAGPLLCGASQAINDWFDRHVDAINEPHRVIPSGRMPGRWGLgIAIAMSLLSA--------LAAALLGPHVLLPALIGLAFAWAYSAPPLRFKQNGWIGNAVVGLSYETLPWItAATAMTGRApTGSILLVALLYGVGAHGILTLNDFKSIRGDCEMNIATLPARHGPRAAAIIASVTMAAPQLAVTMLLLHWGLASHALAAAILLVIQAALMIR-FVADPVRRAVWYSSIGVGLYVGGMMIAAFGMRH\n>UniRef90_A0A1Y5S8H1/22-298 [subseq from] Bacteriochlorophyll/chlorophyll a synthase n=2 Tax=Pseudooctadecabacter jejudonensis TaxID=1391910 RepID=A0A1Y5S8H1_9RHOB\n---------------------------------------------ALRLIKPITWFPPMWAYLCGTVSSGVS--PLSNITLVIAGIILAGPIVCGMSQAANDWCDRHVDAINEPNRPIPSGQIPGRWGLWIALIMSALSLAVGSLLGPWG-------FAATVLGVLAAWAYSAEPVRLKRSGWWGPGLVGLSYETLPWITGAVVLSAGAPDgrIVIIAVLYGLGAHGIMTLNDFKALEGDRQTGVASLPVTLGPDRAARLACAIMAVPQLVVIALLFTWDKPFFAGTVSVLLAAQVWA-MTVMLRDPKGKAPWYNGTGVLFYITGMMVTAFA---\n>UniRef90_A0A7W9CI15/20-297 [subseq from] Chlorophyll synthase n=2 Tax=Alphaproteobacteria TaxID=28211 RepID=A0A7W9CI15_9CAUL\n----------------------------------------------LALFKPITWFPPMWAFMCGVVSSGESF---EGRwLFLIAGIALTGPLVCATSQAVNDWFDRHVDAINEPDRPIPSGRIPGR------WGLAIAILWTGLSV-VVAAFTGPWVLGATLLGLALAWAYSAPPLRLKMSGVAGPFAVALSYEGLTWFTGAAVMAGALPgaPVLILAALYSFGAYGIMVLNDFKAVEGDRLMGVRSLPAELGIAPASWIACAVMAAPQVLVVALLfVAWDRPWHGAVVAALLVVQGFLM-KRLMGDPVRLTPWYNGTGTTLYVLGMLVSAFAV--\n>UniRef90_A0A6A4TY21/18-294 [subseq from] Chlorophyll synthase n=8 Tax=Rhodobacterales TaxID=204455 RepID=A0A6A4TY21_9RHOB\n---------------------------------------------MLTLIKPITWFPPVWAYLCGAVSSGvplGANWTT-----VLLGMVLAGPIVCGMSQAANDWCDRHVDAINEPHRPIPSGRIPGRWGLWIALAMTVLSLVVGWLLGPW-------GFGATVVGVIAAWAYSAEPVRLKRSGWWGPGLVGLSYEGLPWFTGAAVLLGSAPrfENLAIALLYAFGAHGIMTLNDFKALEGDRQHGVRSLPVVLGPEVAAKIACTVMGMAQLLVVALLVIWGKPWHALAVAAVLIAQVA-AMRVLLRDPKGKAPWYNGTGVVLYVTGMMISAFA---\n>UniRef90_UPI00097C34B8/11-286 [subseq from] chlorophyll synthase ChlG n=1 Tax=Variovorax sp. KK3 TaxID=1855728 RepID=UPI00097C34B8\n-----------------------------------------------ELFKPITWFPPMWAFACGVVASGASL--DERWIVALMGIVLAGPLVCASSQAANDWFDRHVDAINEPQRPIPSGRMPG------RWGLYV-AIGWTLLSLAWAFLLGPWAFLAAVVGLALAWAYSAPPLRLKQNGWWGNAACGLCYECLAWVTGAAVMaGGAMPGsrSLGLALLYSIGAHGIMTLNDFKAIEGDRLMGVRSLPVQLGAQRAARVACWFMALPQCAVVLLLVHWQRPVHAAA-IGLLVVVQLVMMDRFLQDVGRRAIWYSGFGVPVFVSGMMISAFA---\n>UniRef90_A0A1G8SKA4/18-294 [subseq from] Chlorophyll synthase n=2 Tax=Lutimaribacter TaxID=490828 RepID=A0A1G8SKA4_9RHOB\n---------------------------------------------MLRLIKPITWFPPMWAYLCGTVSSGVS--PLEKPALVGLGIILAGPIVCGMSQAANDWCDRHVDAINEPDRPIPSGRIPGRWGLWIALAMSVLSLMVGALLGPWG-------FAATVVGVLAAWAYSAEPVRLKRSGWLGPGLVGLSYETLPWFTGAAVLAAGRPadEIIWIALLYGIGAHGIMTLNDFKALEGDRQMGVNSLPVTLGPELAAKVACAVMLIPQAVVVMLLAQWDRPIHAFAVLALGLGQVWA-MSVMLRDPRAKAPWYNGTGVLMYISGMMVAAFA---\n>UniRef90_A0A1Y5S3L4/21-297 [subseq from] Bacteriochlorophyll/chlorophyll a synthase n=1 Tax=Roseisalinus antarcticus TaxID=254357 RepID=A0A1Y5S3L4_9RHOB\n---------------------------------------------ALRLIKPITWFPPMWAYLCGAVSSGVSP-SGQ-WILVILGVILAGPIVCGMSQAANDWCDREVDAINEPDRPIPSGRIPGR---WGLWIAL-AMTGLSLLVGSFLG---PWGFAATIAGVAAAWAYSQEPVRLKRSGWWGPGLVGLSYETLPWITGAAVLaaGQPSTEILLIALLYGIGAHGIMTLNDFKALEGDQQMGVRSLPVTLGPERAAQVACLMMAAPQLIVAALLAEWGRPWHALAIMVM-LGAQFAAMRVMLRDPKAKAPWYNGTGVMLYISGMMVAAFA---\n>UniRef90_A0A6I6IMF8/20-298 [subseq from] Chlorophyll synthase ChlG n=1 Tax=Roseovarius faecimaris TaxID=2494550 RepID=A0A6I6IMF8_9RHOB\n----------------------------------------------LSLIKPVTWFPPIWAYLCGVISVGVPVW--ESPGMLVIGMILAGPVVCGMSQAANDWCDRYVDAINEPNRPIPSGAIPGRWGLWIAIAMSVLALGLGSVLGPWG-------FGATVFGVVAAWIYSAEPFRLKRSGLWGPGLVGLCYEGLPWFTGAAVMAAGAPSwpVITIAALYAIGAHGIMTLNDFKALEGDRQTGIASLPVTLGPERAARVACWVMAVPQVVVIAALILWDRPLHAMAIAVLL-AAQFWAMRVLLTDPKGRAPWYNATGVMFYVTGMMVAAFALRH\n>UniRef90_UPI001E552807/19-295 [subseq from] chlorophyll synthase ChlG n=1 Tax=Bradyrhizobium sp. A19 TaxID=2898149 RepID=UPI001E552807\n----------------------------------------------LELLKPITWFPPIWAFGCGVVSSGAPL--APRWPTVIAGLVLAGPMVCATSQAVNDWFDRHVDALNEPNRPIPSGRIPGRWglTIAMIWTVL--SLAVATLLGTWG-------FAAAALGLVLAWAYSAPPIRLKQNGWWGNSAVGLCYEGLPWITAAAIMSAQAPSwqVLLIALLYSLGAHGIMTLNDFKSIAGDRVSGVNSLPVMLGADKAARLACITMALAQFAVLALLVVWSRPAHAAIVAALIAAQLVLMRRLLL-RPRELAPWYNGTGVLLYVLGMLVTAFAL--\n>UniRef90_UPI001C39231C/18-294 [subseq from] chlorophyll synthase ChlG n=1 Tax=Thalassococcus sp. CAU 1522 TaxID=2851652 RepID=UPI001C39231C\n---------------------------------------------MLRLIKPVTWFPPMWAYLCGMVSSGASF--AEHWGLALLGVILAGPIVCGMSQAANDWCDRHVDAINEPDRPIPSGRIPGRW---GLWIALaMSalSLVVGSFLGLWG-------FFATCIGVLAAWAYSAEPVRLKRSGWWGPGLVGLSYETLPWFTGAAVLlqALPAPQMVFVALLYGIGAHGIMTLNDFKALEGDRQTGVKSLPVTMGADRAARIACAVMLIPQVMVIIALVAWGKPAFAAGVLLLCLGQVWA-MSVMLRDPRAKAPWYNGTGVLMYISGMMIAALA---\n>UniRef90_UPI00118500C5/19-295 [subseq from] chlorophyll synthase ChlG n=1 Tax=Rhodoligotrophos appendicifer TaxID=987056 RepID=UPI00118500C5\n---------------------------------------------TLELLKPLTWFAPMWAFGCGVVSSGI---SVTDRWPYVVgGILLAGPLVCGTSQAVNDWYDRDVDAINEPHRVIPSGRMPGRWGF---H-VAVANTILSLFVAYWLG---PWVFGAAIIGLALAWAYSAPPLRLKRSGWYGPGAVGLCYEGLPWFTAAAAaSGGFPGtAVVWVALLYSIGAHGIMTLNDFKSVEGDRQMGLASLPAVLGVDRAARLACIIMAVPQLAVIALLVGWGYPLHALIVAVLVAGQIGCMA-RMLRDPLRFASWYNATGTTMYVSGMLACAFA---\n>UniRef90_UPI001CC4847A/17-296 [subseq from] chlorophyll synthase ChlG n=1 Tax=Aureimonas sp. SA4125 TaxID=2826993 RepID=UPI001CC4847A\n-------------------------------------------SSTLELLKPITWFAPMWAFGCGVVSSGA---AVGDRWPYVVgGILLAGPLVCGTSQAVNDWYDREVDAINEPGRVIPSGRMPGNWGLR----IAIGNTVLSLFVAFWLGA---WVFGAAIAGLALAWAYSAPPFRLKRSGWWGPGAVGLCYEGLPWFTAAAAaTGGfPGWPIVWLALLYSLGAHGIMTLNDFKSVEGDRQMGLASLPAQLGIDRAARLACFVMALPQMGVVVLLLAWGFPLHAIVVVILLTGQTLC-MPRLLRDPQRFAAWYNATGTTLFVLGMLASAFAV--\n>UniRef90_A0A4Q3JES2/10-285 [subseq from] Chlorophyll synthase ChlG n=1 Tax=Oxalobacteraceae bacterium TaxID=1871070 RepID=A0A4Q3JES2_9BURK\n----------------------------------------------VELLKPITWFAPMWAFGCGIVSSGVPL--AGRWGYALAGIALAGPLVCATSQAANDWYDRHVDAINEPGRPIPSGRLPGRTglFIAFAWTAL--SIAVASVLGTW-------VFGAALFGLALAWAYSAPPLRLKRNGWWGNLACGVCYEGLPWFTGAAVMAGTLPDarIIALALLYSAGAHGIMTLNDFKSVEGDKLTGIRSLPVILGVDRAAGLACWVMALPQVVVIALLLHWGAPFFAAGVVAVLAAQLAL-MPRFLRAPRAQAIWYNSTGTTLYVVGMLVAAFA---\n>UniRef90_UPI000E5D093A/22-297 [subseq from] chlorophyll synthase ChlG n=1 Tax=Algihabitans albus TaxID=2164067 RepID=UPI000E5D093A\n----------------------------------------------LELLKPITWFAPMWALMCGVVSSGV--PLLERWWEILLGIALAGPLVCATSQAVNDWFDRHVDAINEPDRPIPSGRVPGRWglYIAVVWSVM--SLIVAWVLGVW-------VFWAALIGLLLAWAYSMPPARLKLNGWWGNAACGFAYEGIPWFTGAALMMAMAPDwkIVILAALYSLGAHGIMTLNDFKAVEGDRQMGVRSLPVQLGVArAAKFACL-VMALPQAVVVWLLFDWGHPIYAAAVAGLLLLQLILMIRL-IGRPRELAPWYNATGTTLYVAGMLICAFA---\n>UniRef90_A0A0C6F687/29-305 [subseq from] Bacteriochlorophyll/chlorophyll a synthase n=8 Tax=Methylobacterium TaxID=407 RepID=A0A0C6F687_9HYPH\n----------------------------------------------LELLKPITWFAPMWAFACGVVSSGVP---VQGRWPvILAGILLAGPLVCATSQAANDWFDRHVDAINEPDRPIPSGRMPGRWglFVALAWTLL--SLAVAALLGPWV-------LGAGVFGLALAWAYSAPPLRLKRNGWWGNAACGLCYEGLPWFTGAAVMAGALPDgrIVLVAALYSLGAHGIMTLNDFKSMEGDRRTGIRSLPVQLGAGRAARLACLVMAAPQVVVVAALAAWGMPWHATLVAALLAGQGVL-MRRFLSDPHRWAAWYNGTGTLLSVLGMLTAALAL--\n>UniRef90_UPI00104CA54B/10-285 [subseq from] chlorophyll synthase ChlG n=1 Tax=Methylobacterium segetis TaxID=2488750 RepID=UPI00104CA54B\n----------------------------------------------IELLKPITWFAPMWAFACGVVSSGQSPQGQWPvIAAG---IVLAGPLVCATSQAVNDWYDRHVDAINEPDRPIPSGRMPGRwgLYVAAAWTLL--SLAVAAALGPW-------ILGAALFGLVLAWLYSAPPLRLKQNGWWGNTAVAICYEGLPWFTGAAVMAASMPDrrILVLAALYSIGAHGIMTLNDFKSVEGDTRTGIRSLPVQLGTDRAALFACWVMALPQVAVVLCLLAWQRPWHAGTV-GLLLLGQLVLMRALLAAPRAKAAWYNGTGTTLYVIGMLVAAFA---\n>UniRef90_A0A4R6QMK8/10-286 [subseq from] Chlorophyll synthase n=1 Tax=Paucibacter toxinivorans TaxID=270368 RepID=A0A4R6QMK8_9BURK\n----------------------------------------------AELLKPITWFPPMWAFGCGVVASGL---PAEGRWPlIIAGVLLAGPFVCATSQAVNDWFDRHVDAINEPQRPIPSGRMPGQwgLYIAVIWTLL-------SLLLAWQLG--RAGFLAAVFGLLLAWAYSAPPLRLKRNGWWGNAACGLCYEGLAWITGAAVMAMgQWPDgrSVALALAYSLGAHGIMTLNDFKSIEGDRQMGIDSLPVMLGVSGAAWVACIVMVAPQVVVALLLWHWGQGWHGLGVAGLLLVQLLLM-KRFLALPRERATWYSANGVTLYVLGMLLSAFA---\n>UniRef90_UPI0009497EDD/9-287 [subseq from] chlorophyll synthase ChlG n=1 Tax=Mongoliimonas terrestris TaxID=1709001 RepID=UPI0009497EDD\n---------------------------------------------SVELLKPVTWFAPMWAFGCGLASSGQPL-DGRWM-AVLVGVALTGPLVCATSQAVNDWFDRHVDAINEPNRPIPSGRIPGR------WGLYI-AIGWTVLSLAVAATLGQMVFVAAALGLAVAWAYSAPPIRLKQNGWWGNTAVALCYEGLPWFVGAALVTSALPStpALVLALLYSVGAHGIMTLNDFKSVEGDAASGVRSLPVQLGPARAARLACWVMALPQIAVVVLLLVWGRPLHALGVGLLLAAQVIL-MGRLLADPRARAPWYNATGTSLYVLGMLVSAFAVS-\n>UniRef90_A0A6M7WUP0/19-295 [subseq from] Chlorophyll synthase ChlG n=1 Tax=Mesorhizobium loti R88b TaxID=935548 RepID=A0A6M7WUP0_RHILI\n---------------------------------------------TVELLKPITWFAPMWAFGCGVVSSGV---SISDRWPYVVAgILLAGPLVCGTSQAVNDWYDREVDAINEPNRVIPSGRMPGRW---GFFVAVA-NTLLSLAVAYWLG---PWVFGAAIVGLALAWFYSAPPLRLKRSGWYGPGAVGLCYEGLPWFTAAAAASGAFPGYATlwIALLYSVGAHGIMTLNDFKSVEGDRQMGLASLPAVYGVDRAARIACLIMGAPQLAVIGLLSWWGFAIHALIVAALLVGQGLCMLR-MLKDPLRRASWYNATGTTTYVFGMLASAFA---\n>UniRef90_A0A0A9RRR2/1-82 [subseq from] CHLG n=1 Tax=Arundo donax TaxID=35708 RepID=A0A0A9RRR2_ARUDO\n-----------------------------------------------------------------------------------------------------------------------------------------------------------------------------------------------------------------------------------------------------------METAKWICVGAIDITQISVAAYLLSTGKLYYALALLGLTIPQVVFQFQYFLKDPVKYDVKYQASAQPFFVLGLLVTALATSH\n>UniRef90_A0A109LVE6/20-295 [subseq from] Bacteriochlorophyll/chlorophyll synthetase n=1 Tax=Erythrobacter sp. AP23 TaxID=499656 RepID=A0A109LVE6_9SPHN\n----------------------------------------------VELLKPITWFPPMWAFGCGVVSAGAAF--DERWLFVIGGILLAGPFVCGTSQAVNDWFDRHVDAINEPHRPIPSGRVAGRWGLGIAVAGTLLSLGLAAMLGFW-------VFVAAILGLALAWAYSAPPFRLKASGWAGPATVGLTYEGLSWFTGASVMAGGLPgmPVIAILLLYSAGAFGIMVLNDFKAVEGDRITGLRSLPVTLGVSRAALLACFVMAAAQVIVIALLAIWDHALSALIVSALLLAQVLLMA-RLLKHPARFAPWYNATGVTLYVLGMLASALG---\n>UniRef90_A0A2N3CPM9/19-294 [subseq from] Bacteriochlorophyll/chlorophyll a synthase n=1 Tax=Alphaproteobacteria bacterium HGW-Alphaproteobacteria-2 TaxID=2013665 RepID=A0A2N3CPM9_9PROT\n----------------------------------------------LTLLKPVTWFPPMWAYLCGAVSSGAA---V-DGRWGLvaLGVLLAGPIVCGMSQAANDWCDRHVDAINEPHRPIPSGRIPGRWG---LWIALamsVLALGVGWQLGPW-------GFAATIAGVAAAWAYSAEPVRLKRSGWWGPGLVGLSYETLPWFTGAAVLAAgLPPgEVILVALLYGIGAHGIMTLNDFKALEGDRQTGVNSLPVTLGPERAARVACWIMTLPQLLVIGLLLHWDRPWHALAVAALLAGQLA-AMRRLMDDPRARAPWYNATGVTLYVSGMMVAAFA---\n>UniRef90_A0A0P7Y3W6/24-300 [subseq from] Chlorophyll synthase ChlG n=2 Tax=Rhodobacteraceae TaxID=31989 RepID=A0A0P7Y3W6_9RHOB\n---------------------------------------------ALTLIKPITWFPPMWAFLCGAVSAGGS--FVQGWGLVLLGIILAGPIVCGMSQAANDWCDRHVDAINEPDRPIPSGRIPGR------WGLYI-ALAMSAL-SLFVGWfLGPWGFAATVVGVLAAWAYSAEPVRLKRSGWWGPGLVGLSYESLPWFTGAAVLSAGAPriEIVVIALLYGIGAHGIMTLNDFKALEGDRQMGVNSLPVTLGPERAARLACWIMAIPQVAVVALLFHWGQEPFAAAIAAGLFGQVW-AMQVLLRDPKGRAPWYNGPGVGLYVSGMMVAAFA---\n>UniRef90_UPI001EE867FC/7-280 [subseq from] chlorophyll synthase ChlG n=1 Tax=Nitratireductor alexandrii TaxID=2448161 RepID=UPI001EE867FC\n-----------------------------------------------ALLKPITWFPPMWAYACGAISTG--HSLSDRFGFVVLGVLLAGPLLCGTSQAVNDWYDRHVDAINEPERVIPSGRVPGHWGL-YI-AIIMSALS---LMAAWML--GTLIFAAALVGLAFAWGYSAPPLRFKQTGWLGNGVVGFSYETLPWLTAATAITGLAPAASswTVALLYGAGAHGILTLNDFKAIAGDRTMGIKTLPVLHGARPAAFIACAIMAAAQAGVVATLWSLGLPLSALTVLLLLILQIVCMVR-FVGDPVRLAVWYSAIGVGLYVTGMMVTAF----\n>UniRef90_A0A2E3AGG9/19-293 [subseq from] Bacteriochlorophyll/chlorophyll a synthase n=6 Tax=Rhodobacterales TaxID=204455 RepID=A0A2E3AGG9_9RHOB\n----------------------------------------------LELIKPITWFPPMWAYACGVISSGM--GIMPNLALIILGIALAGPVVCGMSQAANDWCDRHVDAINQPDRPIPSGRIPG---LWGLWIAItmsLLALVIGWQLGIWG-------FCATLLGVAAAWAYSCEPIRLKRSGWWGPGIVALCYEGLPWFTGAAVMSQTFPNfnIVVIASLYAVGAHGIMTLNDFKALEGDKQTGINSLPVKFGPDKAAKIACWVMTTPQLIVVMLMASWGAIEHAIVVSCLVAGQ-FVAMRRLLKDPLKLAPWYNATGVLMFVLGMMVCAF----\n>UniRef90_F0IZM9/24-304 [subseq from] Bacteriochlorophyll synthase n=5 Tax=Acetobacteraceae TaxID=433 RepID=F0IZM9_ACIMA\n------------------------------------------FRVCLELLKPVTWFAAIWAFVCGAVSSGAP--LAGRWPELLLGMVLAGPMVCGTSQAVNDWFDRHVDAINEPDRPIPSGRMPGRWglYVALIWTAL--SLAVAVPLGRWG-------FGAAVFALLAAWAYSAPPLRLKRNGWWGNAAVALCYEGVPWFTGAAVMRGALPSapVLWLALLYSFGAHGIMTLNDFKSVEGDRRSGIRSLPVQLGVAPAARLACVVMALPQLVVIGLMIAWDHRLA-AFAVGLLLACQLGLMGRLLQRPRERAPWYNATGTTLYVIGMLVCAFAL--\n>UniRef90_A0A562SXB4/20-295 [subseq from] Chlorophyll synthase n=1 Tax=Roseibium hamelinense TaxID=150831 RepID=A0A562SXB4_9HYPH\n----------------------------------------------IALLKPITWFPPMWAYACGAVSVGIASGRWPEV---ILGVVLAGPLLCGTSQAINDWFDRHVDAINEPDRVIPSGRMPGR---WGLWISLIGSV-----VSLCVASILGIWILLAAGlGLVLAWGYSMPPFRFKQNGWIGNAAVGFSYETLPWItAACASLGTLAPYEVILVALFYGAGaHGIMTLNDFKAIEGDRQMGVASLPVQLGTRGAARVSGAVMIGAQVGVIALLLGWGFVWTPLIVSALCLLQLA-ALPRFLADPIGKAVWYSGLGVGLYVTGMMATAVSL--\n>UniRef90_A0A1N7JMT4/2-277 [subseq from] Chlorophyll synthase n=4 Tax=Roseivivax TaxID=93682 RepID=A0A1N7JMT4_9RHOB\n----------------------------------------------LRLIKPVTWFPPMWAYLCGAVSSGVPLGSQP--GLVVLGILLAGPIVCGMSQAANDWCDRHVDAINEPDRPIPSGRVPGRWGLWIALAMSVLSLAVGSLLGLWG-------FIATMAGVAAAWAYSAEPLRLKKSGWWGPGLVGLSYETLPWFTGAAILAQSLPSgPVILTaLLYGLGAHGIMTLNDFKALEGDRQTGVASLPVTLGPDRAARVACWGMILPQLGVIGLLVSLDRPVHALAI-GALVGLQLLAMRVMLRDPKAKAPWYNGTGVLLYVSGMMVAAFA---\n>UniRef90_P26170/18-298 [subseq from] Bacteriochlorophyll synthase 33 kDa chain n=6 Tax=Rhodobacter TaxID=1060 RepID=BCHG_RHOCB\n--------------------------------------------AMLELIKPVTWFPPMWAYLCGAVSSNVPIWENKGV--VVLGIVLAGPIVCGMSQAANDWCDRHVDAINEPHRPIPSGRIP------GLWGLYIAiAMSLLSLVVGWQLGSWGFV--ATLLGVAAAWAYSVEPIRLKRSGWWGPGLVGLAYEGLPWITGAAVLlATAdtSPGfpIVMMATLYALGAHGIMTINDFKAIEGDRKLGIKSLPAVYGPEVAAKIACTVMGLAQALVITMLYLFSKPYHATAVLVLLCGQ-FWAMSVWMRDPEGKAPWYNGTGVVMYVSGMMITAFA---\n>UniRef90_A0A5D0VTH5/20-293 [subseq from] Chlorophyll synthase ChlG n=1 Tax=Rhodobacterales bacterium TaxID=1948890 RepID=A0A5D0VTH5_9RHOB\n-----------------------------------------------ALLKPITWFPPMWAYACGAISAG--HGLGERLGFVLLGVLLAGPLLCGTSQAVNDWFDRHVDAINEPDRVIPSGRMPGHWG---LYIaLIMSAL---SMLAAWL--MGPLVFAAAALGLAFAWGYSAPPLRFKNNGWLGNGVVGFSYETLPWLTAaTAMTG-LAPatPVWIVALLYGAGAHGILTLNDFKAIAGDRAMGINTLPVLHGPRPAARLACLIMLLAQAGVVVMLWALMLPTHALAVLALVALQALCMVR-FVRDPVRYAVWYSAIGVGLFVSGMMVTAF----\n>UniRef90_UPI00141E3C6F/19-295 [subseq from] chlorophyll synthase ChlG n=1 Tax=Roseovarius gahaiensis TaxID=2716691 RepID=UPI00141E3C6F\n---------------------------------------------MLTLIKPITWFPPIWAYLCGVIASGVP-LSSAPVA-VLTGMILAGPVVCGMSQAANDWCDRHVDAINEPNRPIPSGAIPGRWGLWIALMMSVLALALGATLGPWGGGA-------TVFGVLAAWAYSAEPVRLKKSGIWGPGLVGLCYEGLPWFTGAAVLSAGAPSFpaVILALLYALGAHGIMTLNDFKALEGDRQTGVNSLPVTLGPERAARMACWVMALPQLLVIVLLVAWDRPYHALAIAALVAAQLW-AMRILLSDPKGRAPWYNATGVTLYVSGMMIAAFA---\n>UniRef90_A0A257SE12/28-307 [subseq from] Bacteriochlorophyll/chlorophyll a synthase n=1 Tax=Acidiphilium sp. 21-60-14 TaxID=1970292 RepID=A0A257SE12_9PROT\n-------------------------------------------KTCLELLKPVTWFAAIWAFMCGVVSAGVP--LGQRWPEIILGVLLAGPMVCGTSQAVNDWFDRHVDAINEPNRPIPSGRMPGRWglYIAIIW--SLASLGVAIPLGPWG-------FGAACFALMAAWAYSAPPFRLKMNGWWGNAAVALCYEGVPWFTGAAVMRDALPStpILIVALLYSAGAHGIMTLNDFKSVEGDLRIGIRSLPAQLGVAAAARLACYVMAFAQIAVIFLFLGWRHDGIAFIILGLLIAQLFLM-RRLLEQPRERAPWYNGTGTTLYVIGMLVSAFAL--\n>UniRef90_A0A4P6MKS8/18-294 [subseq from] Bacteriochlorophyll/chlorophyll a synthase n=1 Tax=Thalassococcus sp. S3 TaxID=2017482 RepID=A0A4P6MKS8_9RHOB\n---------------------------------------------MLRLIKPITWFPPMWAYLCGVISSGVS--PMENLFLVILGVLLAGPIVCGMSQAANDWCDRHVDAINEPDRPIPSGRIPGR---WGLWIAL----AMSAL-SLFVGWQLgPWGFGATVLGVLAAWAYSAEPVRLKRSGWSGPGLVGLSYETLPWFTGAAVLsaGAPSAEIVIVALLYGLGAHGIMTLNDFKALEGDRQMGVNSLPVVLGPRRAAQVACITMTIPQLVVLILLFLWGKPLHAAGVTTMLA-LQFWAMTVMFKDPKGKAPWYNGTGVLFYVSGMMISAFA---\n>UniRef90_A0A6M9Q0P9/10-287 [subseq from] Chlorophyll synthase ChlG n=1 Tax=Polynucleobacter antarcticus TaxID=1743162 RepID=A0A6M9Q0P9_9BURK\n----------------------------------------------LTLLKPITWFPPMWAFACGSIT-GS-EKIADNLPIFLVGLVLTGPLVCAASQAVNDWFDRHVDAINEPLRPIPSGRIP------GYWGL--GIAILWSLISILVATYLGLIGFLATlLALVLAWFYSMPPIRFKNNGWLGNLACGISYEGLAWVTGATLIsGGAIPSkpSLILAGLYSVSAHGIMTLNDFKAIEGDRQMGVRSLPVQLGAIKAAQVSAAMMLMPQVIVMALLWIWGKEIFALTIGLLMIGQII-LLRIFLKRPIEKALFYSGFGVPLLVSGMMVAAFAV--\n>UniRef90_A0A1W9HAD6/28-307 [subseq from] Bacteriochlorophyll/chlorophyll synthetase n=1 Tax=Proteobacteria bacterium SG_bin6 TaxID=1827383 RepID=A0A1W9HAD6_9PROT\n----------------------------------------------LELLKPITWFPPIWAFLCGVISAGAPL--RAQLPFILLGMVLTGPVVCGTSQAINDWFDRDVDAINEPGRPIPSGRIGGR---WGLWIALIGSavsLALAALIAAFASRWVVPATAL---ALICAWAYSAPPARLKLSGLWGPGVVGFTYEGLSWFTGAAVAAGAMPSapVLAVLLLYSIGAHGIMTLNDFKAIEGDRACGIRSLPATIGPVRAAWIACIVMAAPQLGVVLLLAALGHLLAALVVAGLLAAQLALM-PKLIANPVGRAPWYNATGTVLSVLGMLVAALG---\n>UniRef90_W9GX13/19-264 [subseq from] Bacteriochlorophyll/chlorophyll a synthase n=2 Tax=Skermanella TaxID=204447 RepID=W9GX13_9PROT\n-------------------------------------------------------------------------WPL-----VIAGILLAGPLICATSQAVNDWYDRDVDAINEPNRPIPSGRLPGRWG----FGIALGWTALSLL---VASALGPWGLGAAVLGLALAWAYSAPPLRLKRNGWWGNAAVGACYEGLPWFTGAAVMAAARPDwrVLVLAALYSVGAHGIMTLNDFKSVEGDRRMGIASLPASLGVDKAARLACVVMIVPQFAVIAMLAAMGQPVHAAFVALLLFAQ-FVLMVPLLENPRERAPWYNATGTSLYVIGMLVAAFA---\n>UniRef90_A0A4R3LWK7/19-302 [subseq from] Chlorophyll synthase n=1 Tax=Tepidamorphus gemmatus TaxID=747076 RepID=A0A4R3LWK7_9HYPH\n---------------------------------------------VLELLKPITWFAPMWAFGCGVVSSGGDiLGRFWLVA---AGLLLAGPLLCATSQAVNDWFDRHVDALNEPGRPIPSGRMPG---LWGLYVAIIW-SGLSLLVAAML---GPWVLGAALIGLALAWAYSAPPFRLKQNGWFGNAAVGLCYEGLPWFTGAAVMAAAMPDwrVVWLALLFSIGAHGIMTLNDFKSVGGDRRMGVGSLPVRLGVAAATRLACLVMAVPQLVVICLLLAWGRPVHAAIVAALLVGQVvlmavlLFPLRKLLERPRQRAALYNATGTSLFVLAMLASAFA---\n>UniRef90_A0A0L6CZC4/19-295 [subseq from] Bacteriochlorophyll/chlorophyll a synthase n=2 Tax=Roseovarius tolerans TaxID=74031 RepID=A0A0L6CZC4_9RHOB\n---------------------------------------------MLTLIKPITWFPPIWAYLCGVVSSGVPLTSAP--WLVLIGMVLAGPVVCGMSQAANDWCDRHVDAINEPDRPIPSGAIPGR---WGLWIALaMSGLA--LVLGSTLG---PWGFGATVFGVLAAWAYSAEPVRLKRSGVWGPGLVGLCYEGLPWFTGAAVLAAGAPagEVVIIAALYALGAHGIMTLNDFKALEGDRQTGVNSLPVTLGPERAARVACVVMALPQLAVIGLLLAWDRPFHAAA-IGLLVLAQLWAMRILLSDPKGRAPWYNGTGVTAYVTGMMIAAFA---\n>UniRef90_A0A1S6EY02/19-296 [subseq from] Bacteriochlorophyll/chlorophyll synthetase n=2 Tax=unclassified Brevundimonas TaxID=2622653 RepID=A0A1S6EY02_9CAUL\n----------------------------------------------LVLFKPVTWFPPMWAFMCGVVSSGMP---FQDRWPFlIAGIALTGPLVCATSQAVNDWFDRHVDAINEPARPIPSGRIPGR------WGLYIAVLWTGLSV-VVAALTGPWVLGATLLGLALAWAYSAPPFRLKRDGVTGPFAVALSYEGLTWFTGAAVMAGALPhaPVLVLAALYSFGAYGIMVLNDFKAVEGDRRLGLKSLPAELGVDSAARIACAVMAAPQVIVLTLLLvAWNQPWHALAVAALLAVQLGLMA-RLLGDPRKFTPWYNATGTTLYVIGMLVSAFAV--\n>UniRef90_A0A8T7LUM6/12-295 [subseq from] UbiA family prenyltransferase n=1 Tax=Chloroflexi bacterium TaxID=2026724 RepID=A0A8T7LUM6_9CHLR\n---------------------------------------------HLDLLDPVTWVAGPQGFISGAVASGGMQLDWKTLGLMIIGSILVGPLLIGFSQSINDFFDRELDAINEPTRPIPAGLVTLRGAILNFTVIAILAIISAVLLGLLGGQNPGFIILVTILGLILGAMYSIPPFEFKRNGITGPLSVGIGYNLMTWMTGNMVFSDFKIEIFVVALVNAFVAAGLLVLNDLKSIEGDKKLGLRTLPVMLGVKKALWVSYIYIDLSQAAYAVYLAAIGHYWIALIQVVALVFQFLAQRPLYLNPTHKQYKKYLLTGNGLIAVVVFISAL----\n>UniRef90_UPI000A455769/28-303 [subseq from] chlorophyll synthase ChlG n=4 Tax=Erythrobacter/Porphyrobacter group TaxID=2800788 RepID=UPI000A455769\n----------------------------------------------LELLKPITWFPPMWAFMCGAVSSGAgLEGRWWFVAGGV---LLAGPLVCGTSQAVNDWFDRHVDAINEPHRPIPSGRIPGRWG---LYIAIIASLVS-ASVG-WL--LGPIVFIAGLVGLGFAWAYSAPPLRFKANGWLGPLVCGLTYEGLSWFTGAAVMlGAMpSAQVIAVLALYSLGAHGIMVLNDFKAVEGDRQTGLTSLPVVLGVSRAARLACLTMAAAQVVVIALLALWGHAISAVAVTAVLAAQIAA-MPKLLRDPAKHAPWYNGVGVTLYVLGMLAAALG---\n>UniRef90_A0A6M1U5U4/18-294 [subseq from] Chlorophyll synthase ChlG n=5 Tax=Rhodobacteraceae TaxID=31989 RepID=A0A6M1U5U4_9RHOB\n---------------------------------------------MLRLIKPITWFPPIWAYLCGSVSSGVP--LSGNWGMVLLGMVLAGPIVCGMSQAANDWCDRHVDAVNEPDRPIPSGRIPGRWGLWIALAMTALSLWVGSLLGTWG-------FWATVAGVVAAWAYSAEPVRLKRSGWWGPGLVGLSYEGLPWFTGAAVLLQAAPrfEVVIIALLYAFGAHGIMTLNDFKALEGDRQHGVRSLPVVLGPEVAAKIACTVMGMAQALIIPLLLLWGKPWHALGVLAVLVLQVAA-MRVLFRDPKGKAPWYNGTGVVLYVTGMMISAFA---\n>UniRef90_A0A651HTH6/18-294 [subseq from] Chlorophyll synthase ChlG n=1 Tax=Gemmatimonadales bacterium TaxID=2448054 RepID=A0A651HTH6_9BACT\n----------------------------------------------LELFKPVTWFPPMWAFLCGAVSSGVPLGNRWHI--TLLGIVVAGPLVCASSQAVNDWFDRHVDRINEPNRPIPSGRIPGRWGLWLAigWTLV--SAGAGWFLGTWG---F-IATLLA---LVLAWGYSAPPFRFKENGWVGNLAVGISYEGLAWVTGAAvLLGGALPsgEILLVALIYSLGAHGIMTLNDYKAIEGDLRVGIRSLPARLGPKRAAWVASVVMAVAQVVVVGLLLFWDRPGHALAVGALLLVQIPMM-ARFLAAPRERALWLSALGVPLYVSGMMITAFA---\n>UniRef90_UPI00026CC05D/22-295 [subseq from] chlorophyll synthase ChlG n=1 Tax=Sphingomonas echinoides TaxID=59803 RepID=UPI00026CC05D\n-----------------------------------------------ELLKPITWFPPIWAFVCGVVSSGVPIGSRW--PFVLAGMLLVGPLVCGTSQAVNDWFDRHVDAINEPNRPIPSGRIAGR---WGLWIALI---GTAVALAVAAGTGQWVLAATCV-GLVFAWAYSAPPFRLKMSGIWGPAAVALTYEGLTWFTGASVMAGALPSASILTilILYSAGAFGIMTLNDFKAVEGDRAMGIRSLPAMLGVDRAARIACLAMALPQILVIALLASWGHAIVAGVVGGFLIGQVALM-RRLLRDPLQFTPWYNATGTSLYVLGMLAAAF----\n>UniRef90_A0A1M7E326/20-295 [subseq from] Chlorophyll synthase n=1 Tax=Roseovarius litoreus TaxID=1155722 RepID=A0A1M7E326_9RHOB\n----------------------------------------------LTLIKPITWFPPIWAYLCGVVASGVPLS--QAPWLVLVGMVLAGPVVCGMSQAANDWCDRHVDAINEPDRPIPSGAIPGRWGLWIALIMSAMALALGALLGPWG-------FGATVFGVLAAWAYSAEPVRLKKSGIWGPALVGLCYEGLPWFTGAAVLSDGAPSwpIVTLALLYALGAHGIMTLNDFKALEGDRQTGVNSLPVTLGPERAARVACWVMALPQLAVVALLYAWGSPWHALAVGAL-IAAQLWAMRVLLSDPKGRAPWYNATGVTLYVSGMMVSAFA---\n>UniRef90_A0A3L9Y1S5/23-298 [subseq from] Chlorophyll synthase ChlG n=1 Tax=Rhodophyticola porphyridii TaxID=1852017 RepID=A0A3L9Y1S5_9RHOB\n----------------------------------------------LTLLKPITWFPPMWAYLCGAVSAGvapSGHWFVL-----FLGVLLAGPIVCGMSQAANDWCDRHVDAINEPNRPIPSGRIPGRWGLWIALAMSVLAIGIGWFLGPW-GFGATIVAV------IAAWAYSAEPVRLKKSGWWGPGLVGLSYESLPWFTGAAVLAAGAPSwpVIIVALLYGIGAHGIMTLNDFKALEGDRQMGVNSLPVTLGPERAARLACWIMAIPQVAVIGLLLYWGREWHALA-VGVSLALQVWAMTVLLSDPKAKAPWYNGTGITLYVSGMMVTAFA---\n>UniRef90_A0A2T7SZY8/31-311 [subseq from] Bacteriochlorophyll/chlorophyll a synthase n=2 Tax=unclassified Limnohabitans TaxID=2626134 RepID=A0A2T7SZY8_9BURK\n----------------------------------------PAWRTVAELLKPITWFPPMWAFACGVVASGQDIG--ANWALLLLGLVLTGPLVCASSQAVNDWFDRHVDAINEPNRPIPSGRMPGRWGlgIAIAWTVL--SLAWATLMGPW-------GFAACALAIALSWAYSAPPVRLKNNGWWGNSACALSYEGLAWLTGAAVMlGGAwpGPHSVALALLYSVGAHGIMTLNDFKAIEGDRRMGVASLPVQLGAHGaARMACVFM-LVPQVVVALLLAHWQLPWHAAAVLALAMTQVPLMLK-FLRQPVARALHVSAFGVPLFVSGMMVSA-----\n>UniRef90_E1IGB8/17-296 [subseq from] Bacteriochlorophyll/chlorophyll synthetase n=2 Tax=Oscillochloris TaxID=104175 RepID=E1IGB8_9CHLR\n--------------------------------------------AHLELADPITWVAAIAMVFCGALASSQgtpgFDPTnLNHLLLAGLAALMCGPFGTGFSQSINDYYDRDLDAINDPARPIPSGRVSLAAARANWMVLGLGTMLIGLFLARYSL-WIPIF---ALLSLILSVLYSMPPIKLKQNFWFGPPAVGVGYILLTWLVGHLLFGQLTWPSLILALINSALAAGLLFLNDIKSVEGDRQLGLKSLTVALGVRQTLVVAYTIIDLCLVAMLVLALWGGYLWAAgFVALALLAP-IPFQIRLF-RDPTHTNFKYFLLVNnPFVLLL----------\n>UniRef90_UPI00165CF482/21-296 [subseq from] chlorophyll synthase ChlG n=1 Tax=Aquibium microcysteis TaxID=675281 RepID=UPI00165CF482\n----------------------------------------------LELLKPITWFAPMWAYGCGLVSVGG--ATVDRWPYALAGILLAGPLVCGTSQAINDWFDREVDAINEPDRVIPSGRMPGR------WGLAVAVA--GTLLSLLVAAILgLVVFLAALVGLALAWAYSAPPFRLKRNGWMGNSAVGLCYEGLPWFTAAAaVAGGFpAWPVVAMALLYSIGAHGIMTLNDFKAVGGDRVSGIDSLPVLLGESLAARVACAVMAAPQLVVIGLLFSWGFPWHAGAVALLLLLQAACMLR-LLSDPQRHAAWYNATGTTFYVLGMLAAAFA---\n>UniRef90_A0A369TSH1/18-294 [subseq from] Chlorophyll synthase ChlG n=1 Tax=Thalassococcus profundi TaxID=2282382 RepID=A0A369TSH1_9RHOB\n---------------------------------------------MLRLIKPVTWFPPMWAYLCGVVSSGAA--LADQAALVVLGVILAGPIVCGMSQAANDWCDRHVDAINEPDRPIPSGRIPGRWGLWIALAMSLLSLAVGSLLGTWG-------FIATCVGVAAAWAYSAEPVRLKRSGWWGPGLVGLSYETLPWFTGAAVLAQTLPatPVILVAILYGIGAHGIMTLNDFKALEGDAQMGVDSLPVTLGPEKAARVACAVMLVPQLGVVALLIAWAQPWHAGGIAALVLAQVWA-MSVMLQDPRAKAPWYNGTGVLMYISGMMIAAFA---\n>UniRef90_A0A1B3P1X2/18-295 [subseq from] Bacteriochlorophyll/chlorophyll synthetase family protein n=8 Tax=Rhizobium/Agrobacterium group TaxID=227290 RepID=A0A1B3P1X2_9HYPH\n--------------------------------------------AVVQLLKPITWFPPMWAFACGAIASGAG---IGDRWfPIALGVLLAGPLLCGMSQAVNDWFDRHVDAINEPHRVIPSGRMPGQ------WGLAIA-IVMSVLSMAVAAFLGPLVFAAALVGLALAWGYSAPPFRFKQNGWIGNGVVGLSYETLPWItAATAALGHApSTRTLLIALLYGVGAHGILTLNDFKSIKGDQQMGVDTLPVLHGALNAARIACLVMAVPQACVIL-LLAQAGLETGAILVGVVLALQLLCMIRFLRDPEGKAVWYSAVGVGLYVTGMMAAAVA---\n>UniRef90_A0A3A4REA0/11-286 [subseq from] Chlorophyll synthase ChlG n=3 Tax=Comamonadaceae TaxID=80864 RepID=A0A3A4REA0_9BURK\n-----------------------------------------------ELFKPITWFPPMWAFACGVVASGVSMD--GRWLLALVGIALAGPLVCATSQAVNDWFDRHVDAINEPQRPIPSGRMPGHWGLYLAIAWTVVSLVVATVLGPW-------GFGAAALGLLLAWAYSAPPVRLKENGWWGNAACGISYEGIAWITGAAVMaGGAMPggESLALAALYSAGTHGIMTLNDFKAVAGDRQMGVRSLPVQLGVDRAARVACWFMVLPQLVVIALLLAWGQPWHAAGVAGLLVAQGVL-MRRFLADPTARALWYSGFGVPLFVAGMMVSAFA---\n>UniRef90_A0A8T7M6C9/28-283 [subseq from] UbiA family prenyltransferase n=1 Tax=Chloroflexi bacterium TaxID=2026724 RepID=A0A8T7M6C9_9CHLR\n---------------------------------------------HIDLLDPVTWVSGPQGFISGALASGAMLWDWQTFWLAFVGLVLVGPLTIGFSQSINDFFDRDVDAINEPTRPIPAGLVTLRGAILNF--SLVGALAILLSVGLaLTSKSGPILVIMTVLGLLLGVLYSMPPVEFKRNGLIGPLSVGFGYTLLTWLSGLLIFGPFKTEVLITALVNVSISAGLLILNDIKSIEGDRKLGLHTLPVNYGVHNALKISYAFIDSVQIFFAIYLITTGHFWIGLIQVVALLVQLKAQRDLYT-------------------------------\n>UniRef90_A0A4Q7LX89/10-286 [subseq from] Chlorophyll synthase n=1 Tax=Leptothrix mobilis TaxID=47994 RepID=A0A4Q7LX89_9BURK\n----------------------------------------------AELLKPITWFPPMWAFACGVVASGLPA---QGRWPlIVAGVLLAGPFVCATSQAVNDWFDRHVDAINEPQRPIPSGRLPGRWGlgIAILWTLL------SLLLATSL---GPVALAAAGVGLLLAWAYSAPPVRLKRNGWWGNSACALCYEGLAWLTGAAVMSLGdWPEgrSIALALLYSAGAHGIMTLNDFKSIEGDRRMGIGSLPVRLGVTGAARVACLAMAAPQLVVVGLLLQWQAPGHAAAVAGLLMVQLVL-MRRFLADPLARATWYSATGVLPFVLGMLTSALA---\n>UniRef90_A0A679K1B4/19-297 [subseq from] Homogentisate phytyltransferase n=1 Tax=Hyphomicrobium sp. ghe19 TaxID=2682968 RepID=A0A679K1B4_9HYPH\n----------------------------------------------VELMKPITWFPPMWAFGCGVVSAGiGFEGRWP---FVVVGALLTGPLVCATSQIVNDWYDRDVDAINEPNRPIPSGRVPG------EWGFILALCWTAVSLVVAASLG-LAVFGAAIIGLALAWAYSAPPPRLKKNGWWGNSAVALCYEGLPWITGATVMAGMLPGwkALLIPLLYSFGAHGIMTLNDFKSIEGDKRLGIASLPVQLGADRAALVACAMMAAPQVVVAGLLVEWGSPIHAAAIAVSLIIQLYLMT-RLVKKPRELAPWYNATGVSLYVSGMLIAAFALRH\n>UniRef90_A0A3S2UVT4/18-294 [subseq from] Chlorophyll synthase ChlG n=1 Tax=Rhodobacteraceae bacterium CCMM004 TaxID=2499834 RepID=A0A3S2UVT4_9RHOB\n---------------------------------------------MLEVIKPITWFPPMWAYLCGIVSVG--VWPGENWPLVLIGVVLAGPVVCGMSQAANDWCDRHVDAINEPHRPIPSGRLPGRWGLWIALAMTVLGLAMGTLLGPWGM-------AATVAAVLAAWAYSAPPIRAKRSGLWGPGLVGLCYEGLPWFTGAAILSGGLPrfEVIVIAALYAVGAHGIMTLNDFKAIEGDRATGIRSLPVVKGPEVAARIACTVMAVPQAMVVALLLIWGAPWYALaILIGLLL--QFRAMKTLLTDPEGRAPWYNGTGVALYVSGMMVAAVA---\n>UniRef90_A0A6N8A0N0/20-294 [subseq from] Chlorophyll synthase ChlG n=1 Tax=Roseibium sp. RKSG952 TaxID=2529384 RepID=A0A6N8A0N0_9HYPH\n----------------------------------------------LALLKPITWFPPMWAYACGAISVGVASGRWPDVALGV---LLAGPLLCGTSQAINDWFDRHVDAINEPHRVIPSGRMPGR---WGLWISLIGSvlsLGVAAVLG-------PWVFLAACLGLTFAWGYSMPPFRFKQNGWIGNGAVGFSYETLPWItAACASLGALAPpHVLAVAFFYGLGAHGIMTINDFKAIEGDRQMGVASLPVQLGTRRAALVT-GMVMIgAQIGVIICLAVWGLILAAVSVAALSLLQAI-ALPRFLNDPAGKAVWYSGLGVGLYVTGMMVAAFA---\n>UniRef90_A0A1D7NPA2/20-294 [subseq from] Chlorophyll synthase n=1 Tax=Porphyrobacter sp. LM 6 TaxID=1896196 RepID=A0A1D7NPA2_9SPHN\n----------------------------------------------LELLKPITWFPPMWAFMCGAVSSGAgLEGRWWFVAGGV---LLAGPLVCGTSQAVNDWFDRHVDAINEPDRPIPSGRIPGRWGLYIAIICTLISAAVGWLL-------GPLVFLAALVGLAFAWGYSAPPFRFKTSGWTGPAVVGFTYEGLSWFTGATvMLGALpKPEVLIVLALYSLGAHGIMTLNDFKAVEGDRATGLKSLPVTMGVSGAaRFACM-TMALAQVAVIVLLALWGLTYSALIVAGVLAAQIAA-MPRLLRDPKLYAPWYNGVGVTLYVLGMLGAAF----\n>UniRef90_A0A315DYJ0/21-295 [subseq from] Bacteriochlorophyll/chlorophyll a synthase n=1 Tax=Limnohabitans sp. 2KL-51 TaxID=1977911 RepID=A0A315DYJ0_9BURK\n----------------------------------------------AELLKPITWFPPVWAFACGAVASGQSlsdHWLL-------ICsgLILTGPLVCASSQAVNDWFDRHVDAINEPQRPIPSGRMPGQwgLGIAVLWTVL--SLLWATLMGTWG---F-VACALAI---ALSWAYSAPPVRLKNNGWYGNAACALSYEGLAWLTGTAvMLGGAWPGekAIYLALLYSLGAHGIMTLNDFKAIEGDRQMGVASLPVQLGASGAARVACVLMWLPQVAVAALLMHWQLPWHALAVLVLSFLQWPLMWK-FLKHPIERALYVSAFGVPLFVSGMMVSA-----\n>UniRef90_A0A316K1D9/20-295 [subseq from] Chlorophyll synthase ChlG n=1 Tax=Altererythrobacter sp. XM-24bin4 TaxID=2133952 RepID=A0A316K1D9_9SPHN\n----------------------------------------------LELLKPITWFPPMWAFMCGVVSSGVG---MEGRWWFLVaGIALTGPLVCGTSQAVNDWFDRHVDAINEPNRPIPSGRVGSD------WGLRIAIIGtLLSLVVAW--FTGPFVLAATVVGLICAWCYSAPPFRFKTSGWLGPAVVALTYEGLAWFTGASVMAGALPkaEVLIVLALYSLGAHGIMTLNDFKAVEGDRATGLRSLPVTLGVNKAARLACATMALPQFAVIALLYSWGYLWSAIAVSAVLLAQLALM-PRLLRNPKAHAPWYSATGVTLYVLGMLGSALG---\n>UniRef90_UPI0018E99751/20-295 [subseq from] chlorophyll synthase ChlG n=1 Tax=Tranquillimonas pontilimi TaxID=1964209 RepID=UPI0018E99751\n----------------------------------------------LELLKPVTWFPPMWAYLCGIVSAGV--WPGADWPLVVLGVVLAGPLVCGMSQAANDWCDRHVDAINQPERPIPSGRVPAGLALGVAVGMSVLALAAGWLLGPWG-FG------ATVVAVACAWAYSAEPIRLKRSGWWGPGLVGLCYEGLPWFTGAAVLSAGAPSffVILVALLYAIGAHGIMTLNDFKAIEGDRAMGIKSLPVVKGPEVAARIACVVMALPQALVIAMLLVWGKPWFALAVTAALLGQ-FAAMRVLLRDPEGLAPWYNAVGVSLYVSGMMVTAIA---\n>UniRef90_A0A850RFJ2/18-296 [subseq from] Chlorophyll synthase ChlG n=7 Tax=Allochromatium TaxID=85072 RepID=A0A850RFJ2_9GAMM\n---------------------------------------------ILEVLHPITWFPPMWAFTCGVVSSGA--PILEQWWLLIAGIILAGPLMCATSQVVNDWYDRDVDAINEPDRPIPSGRIPGRwgFYLSLIWTVV--SLALAYVLGPW-------VFGLALIGMAIAWGYSAPPFRFKGNGWWGNLAAGISYEGLAWVTGAAVmIGGALPgwEILVLALLYSLGAHGIMTLNDFKAIEGDIEMGVRSLPVQLGVEKAAWWACVVMGLPQAVVVALLFAWDKPAHAIAVGVVLLIQVALMVR-FLAKPVERAVWFSGLGVTVYVTGMMISAFAV--\n>UniRef90_UPI001CD3504E/18-295 [subseq from] chlorophyll synthase ChlG n=1 Tax=Cognatishimia sp. MH4019 TaxID=2854030 RepID=UPI001CD3504E\n---------------------------------------------MLTLIKPITWFPPMWAYLCGAVSSGVSPAGQ--WPVVIIGVILAGPVVCGMSQAANDWCDRHVDAINEPDRPIPSGRIPGRWGLYIALAMTVLSLLLGLTLGPWG-------FGATVVGVAAAWAYSAEPIRMKRSGWWGPGLVGLCYEGLPWFTGAAVLAAGAPamPVIIVAALYAIGAHGIMTLNDFKALEGDRQMGVNSLPVTLGPEKAAKVACIIMLIPQVIVICCLAVWDRPYHGLAVLALVLAQLA-AMRIMLRDPKAKAPWYNGTGVTLYVSGMMVTAFAV--\n>UniRef90_UPI0021641397/20-295 [subseq from] chlorophyll synthase ChlG n=1 Tax=Sphingomonas sp. SUN039 TaxID=2937787 RepID=UPI0021641397\n----------------------------------------------LALLKPITWFPPMWAFLCGVVSSGV--PVAERLPFLLIGVVLTGPLVCGTSQAVNDWFDRHVDAINEPDRPIPSGRIAGNWGLR---IAII-GTALGAVV-AWPAGT--WVFAATLLGLACAWAYSAPPLRLKADGWAGPAVVAITYEGLTWFTGAAVmLGALpSAQILIVLLLYSLGAHGIMTLNDFKAVEGDRATGVRSLPVRLGVTNAARLACLVMAVPQAAVVALLMQWALVLSAGVVGALLLVQ-FALMARMLSDPKALAPWYNATGTSCYVLGMLAAALG---\n>UniRef90_A0A1X6ZS62/19-294 [subseq from] Bacteriochlorophyll/chlorophyll a synthase n=1 Tax=Roseivivax jejudonensis TaxID=1529041 RepID=A0A1X6ZS62_9RHOB\n----------------------------------------------LRLVKPVTWFPPVWAYLCGTVSSGAApdgAWTL-----VLVGMVLAGPVVCGMSQAANDWCDRHVDAINEPDRPIPSGRVPGR---WGLWVALaMSGLalALGATLGPWG-------FGATVVGVAAAWAYSAEPVRLKRSGVWGPGLVGLSYETLPWFTGAAVLSAGRPaaEVIVIAVLYGIGAHGIMTLNDFKALEGDRQTGVASLPVTLGPARAARVACVVMLVPQIAVVALLVGWGALWAPAAIAALIVAQLW-AMRVMLRDPKARAPWYNGTGVLFYVSGMMIAAVA---\n>UniRef90_UPI00108056E8/22-308 [subseq from] UbiA family prenyltransferase n=1 Tax=Candidatus Chloroploca sp. M50-1 TaxID=2528176 RepID=UPI00108056E8\n--------------------------------------------AHLELADPVTWITPITMVICGALAAGQgdpgFHVNdARDILLVVLTALMCGPFGTGFSQSINDYFDRELDAINDPSRPIPSQRITLRA-ARGNWIG----LGLAtAAVSLFLAMESLWMPVLAAMSLILAAAYSVPPVKLKQHYWLGPPAVGFGYVFLSWMAGHMIFAPLTWPSFTLAIINSALAAGLLFLNDIKSIEGDRKHGLQSMTVAFGARRTLLVSYAIIGICELMLLALALMSGHLWAAAIaALALIVP-LNSQVRLYREPTHKNFLRYIVASNPFILLIQFVSALI---\n>UniRef90_K2KF91/2-276 [subseq from] Bacteriochlorophyll/chlorophyll a synthase n=3 Tax=Oceanibaculum indicum TaxID=526216 RepID=K2KF91_9PROT\n----------------------------------------------LALLKPITWFPPMWAYVCGAVAAGAPIG--ERWYLVALGILLAGPLICGTSQAVNDWFDRHVDAINEPERVIPSGRMPGSWGL---YI-AIAMSGISAVVALLLG---PWVFTAALFGLAFAWAYSAPPFRFKQNGWVGNGLVGFSYETLPWLtAAVAVLGHPPSwTMAGIALLYGLGAHGILTLNDFKSIRGDREMGIRSLPARYGAGMAALIACAVIALAQAGVIVMLHMAGLDGHAILIEALVAAQLLL-MVWFLRDPVSRAVLYSAAGVGLYVTGMMVAAF----\n>UniRef90_A0A3R9Y828/21-298 [subseq from] Chlorophyll synthase ChlG n=1 Tax=Aquibium carbonis TaxID=2495581 RepID=A0A3R9Y828_9HYPH\n----------------------------------------------VELLKPITWFAPMWAFGCGLVSVGVDG--LDRWPYIIGGVLLAGPLVCGTSQAVNDWYDRDVDAINEPNRVIPSGRMPGRWGLG---V-----AIAGTVLSLVVGALLgAVVFAATIVGLVLAWAYSAPPFRLKRNGWMGNAAVGLCYEGLPWFTAaAAVIGGMpSAAVITMALLYSIGAHGIMTLNDFKSVGGDRLSGVDSLPVLLGEARAARVACLVMAAPQVVVIALLVHWGFAWHAGAVALLLVAQ-FACMTRLLADPKRHASWYNATGTTFYVLGMLAAALALS-\n>UniRef90_B0UDK1/33-308 [subseq from] Bacteriochlorophyll/chlorophyll synthetase n=2 Tax=unclassified Methylobacterium TaxID=2615210 RepID=B0UDK1_METS4\n----------------------------------------------LELLKPITWFAPMWAFACGVVSSGVAPAGRWPV--VVAGLLLAGPLVCATSQAVNDWFDRHVDAINEPQRPIPSGRIPGRWglAVALAWTLL--SLAVAGALG-------PWILGAGLFGLALAWLYSAPPVRLKRNGWWGNAACGLCYEGLPWFTGAAAMtGSL-PDgrVILLALLYSLGAHGIMTLNDFKSVEGDRRTGLRSLPVQLGTARAARLACAVMALPQAAVVALLLAWDRPFHAGLVALLLAGQ-GALMPRLLADPRGRAAWYNGTGTLLSVLGMLVAAFA---\n>UniRef90_UPI001BA91DDB/20-294 [subseq from] chlorophyll synthase ChlG n=1 Tax=Erythrobacter sp. JK5 TaxID=2829500 RepID=UPI001BA91DDB\n----------------------------------------------VQLLKPITWFPPMWAFLCGAVSSGvglDGRWLF-----VLGGVLLAGPLVCGTSQAVNDWFDRHVDAINEPDRPIPSGRIAGRW---GLYIALIA-TAVSALVG-WAL--GPLVLLAALVGLALAWAYSAPPFRFKTSGWLGPAVVGFTYEGLSWFTGAAVMLGALPDarVLIVLGLYSIGAHGIMTLNDFKAVEGDRATGLKSLPVTMGVANAARLACATMAAAQLAVIVMLTVWG-MFLTATIVGLLLIAQGVAMPRLLSDPARYAPWYNGVGVTLYVLGMLGAAF----\n>UniRef90_A0A0N1LI68/21-292 [subseq from] Bacteriochlorophyll/chlorophyll a synthase n=1 Tax=alpha proteobacterium AAP81b TaxID=1523432 RepID=A0A0N1LI68_9PROT\n-----------------------------------------------VLLKPVTWFPPMWAFMCGVVSSGV--PVAERAGFLVAGMILAGPLVCGTSQAVNDWFDRHVDAINEPDRPIPSGRIPGRW---GLWIACIGtilSLIVGWTIGVWVGA-------ATVLGLILAWAYSAPPFRAKANGWVGPGLCAAAYEGLTWFTGAAVMsgGLPAPAILLVLALYAAGADGIMVLNDFKAVEGDRLSGLRSRPVILGERRAALLACLTMALPQAVVVGLLAMWGAPIYAAIVAVLLLAQLALM-PRLVRNPAAEAPRYNATGTSLYVLGMLAG------\n>UniRef90_A0A257RIA5/9-249 [subseq from] Bacteriochlorophyll/chlorophyll a synthase (Fragment) n=1 Tax=Acidiphilium sp. 21-62-4 TaxID=1970293 RepID=A0A257RIA5_9PROT\n-------------------------------------------KTCLELLKPVTWFAPIWAFFCGVVSSGQSL--TAHVPIILAGLLLAGPMVCGTSQAVNDWFDRHVDAINEPNRPIPSGRMPGHWglYIGIIWTAL--SLLLATRLGIWG-------FAAAVVALALAWAYSAPPLRLKQNGWGGNAAVAICYEGVPWFTGAAIMTNAlpSPHILLIALLYSIGAHGIMTLNDFKSIDGDRAIGIKSLPAMLGADRAGRLACWVMILPQIAVIGAMFGWHHRYTALAIILLLG------------------------------------------\n>UniRef90_A0A1M2Z4P6/8-284 [subseq from] Bacteriochlorophyll/chlorophyll a synthase n=1 Tax=Rhizobiales bacterium 65-79 TaxID=1895815 RepID=A0A1M2Z4P6_9HYPH\n---------------------------------------------TLELLKPITWFAPMWAFGCGVVSSGI---SLGDRWPYVVgGILLAGPLVCGTSQAVNDWYDREVDAINEPGRVIPSGRMPGRW---GFFVAVAN-TLLSLAVAWWLG---PWVFGAATVGLALAWAYSAPPLRLKRSGWYGPAAVGLCYEGLPWFTAAAAASGAFPGYATLsiALLYSVGAHGIMTLNDFKSVEGDRRMGLASLPAVFGVERAARLACFVMAVPQLLVIALLLRWGFPIHASIVAALFAGQVICMLR-LLQDPLRRASWYNATGTTMYVFGMLASAFA---\n>UniRef90_A0A5E8H211/23-296 [subseq from] Bacteriochlorophyll/chlorophyll synthetase n=3 Tax=Alphaproteobacteria TaxID=28211 RepID=A0A5E8H211_ROSAD\n-----------------------------------------------ALLKPITWFPPMWAYACGAISTG--HGMDGRLGFIFLGVLLAGPLLCGTSQAVNDWFDRHVDAINEPDRVIPSGRMPG------QWGLYIS-IIMSALSLVVAGLMGTFIFAAALLGLAFAWAYSAPPFRFKQNGWLGNGVVGFSYETLPWLTAATAMTGLVPEapIWIVALLYGLGAHGILTLNDFKAIAGDKEMGIRTLPVLHGERSAALIACAVITVAQAGVVLTLWMLSLPVYALAILFVLLLQMVCMVR-FARNPVRFAVWYSAIGVGLYVTGMMITAF----\n>UniRef90_A0A1B3N7F0/20-295 [subseq from] Bacteriochlorophyll/chlorophyll synthetase family protein n=6 Tax=Sphingomonadaceae TaxID=41297 RepID=A0A1B3N7F0_9SPHN\n----------------------------------------------LELLKPVTWFPPMWAFFCGVMSSGaplNDRWL-----FLLGGVLLAGPMVCGTSQAVNDWYDRHVDAINQPERPIPSGRIAGRW---GLYVALIGSalsLVLGAVLGFW-------VFIATIVGLLCAWGYSAPPFRFKMSGWVGPGVVALSYEGLSWFTGASVMSGGLPDsrVLLVILLYSIGAHGIMTLNDFKAVEGDTAMGVRSLPVTLGVANAARLACAVMALPQVVVIALLLNWGLAISAIAVTLLLAMQLVFM-RRLLTDPNKYAPWYNPTGVSSYVFGMLAAALG---\n>UniRef90_A0A5J5GF37/20-297 [subseq from] Chlorophyll synthase ChlG n=1 Tax=Histidinibacterium aquaticum TaxID=2613962 RepID=A0A5J5GF37_9RHOB\n--------------------------------------------AALQLIKPITWFPPMWAFACGAVSSGGSL--SQGWGLVLLGILLAGPIVCGMSQAANDWCDRHVDAINEPDRPIPSGRIPGR---WGLWIALA--MSALSLLVGWQ--LGPWGFGATVAAVLAAWAYSAEPVRLKRSGWWGPGLVGLSYETLPWITGAAVLsaGAPAPEVLLVALLYGIGAHGIMTLNDFKALEGDRQTGVNSLPVTLGPERAARLACAVMALPQAVVVGLLAFWDRPWHALAVAGLLLLQAL-AMRTLLRDPKGKAPWYNGTGVLLYITGMMIAATA---\n>UniRef90_A0A431NBP9/23-299 [subseq from] Chlorophyll synthase ChlG n=1 Tax=Hyphomicrobiales bacterium TaxID=1909294 RepID=A0A431NBP9_9HYPH\n----------------------------------------------LELLKPVTWFPPMWAFACGLVSSGAALG--GRVGFIILGVLLCGPLVCGTSQAVNDWYDRHVDAINEAHRPIPSGRIPG---YWGLWIAIA-WTFVSALVGYALG---SVTFLSTLLGLALAWGYSAPPFRFKRNGWIGNGVVGLCYEGLPWVTGAAIAAGTTPDarIFAVALAYSIGAHGIMTLNDFKSLEGDRRMGVGSLPATLGPLLAVQVACIVMAVAQAAVVLMLIAWGNAIAS-VIVTLLLGAQCLLMRPLLTQPMERAPWYNACGVSLYVLGMMVTAFAL--\n>UniRef90_A0A327K6K9/16-292 [subseq from] Bacteriochlorophyll/chlorophyll a synthase n=2 Tax=Rhodoplanes TaxID=29407 RepID=A0A327K6K9_9HYPH\n----------------------------------------------LELLKPITWFPPMWAFACGVVSSGLPlgpRWPVV-----VAGILLCGPLLVATSQVVNDWFDRHVDAINEPHRPIPSGRIPGRWGlyLAILWTAM--SLALASQLGDW-------VLGAAAVGLVLAWLYSAPPVRLKQNGWYGNAACAITYEGFAWFTGAAVMIGGLPDwrIITLAFLYSAGAHGIMTLNDFKSIEGDIRTGVRSLPVQLGVDAAARLACIVMAVPQVIVIALLLAWGKPIQAAIVTALLVAQGALAVR-FLREPIAKATWFSGLGVTLYVAGMMTSAVAL--\n>UniRef90_A0A179S9M4/22-298 [subseq from] Bacteriochlorophyll/chlorophyll a synthase n=2 Tax=Methylobacterium TaxID=407 RepID=A0A179S9M4_9HYPH\n---------------------------------------------LLELLKPITWFAPMWAFACGVVSSGVAvggRWPL--VAAG---ILLAGPLVCATSQAANDWFDRHVDAINEPHRPIPSGRIPGRWglYVALAWTLL--SLAVASRLGPW-------VLGAALVGLSLAWLYSAPPVRLKRDGWWGNAACGLAYEGLPWFTGAAVMGSALPEgrIILVALLYSLGAHGIMTLNDFKSMEGDRRTGIRSLPVRLGARSAARLACLVMAAPQAVVVLLLAAWGAPWQAGLVAALLAGQALL-MRRFLADPHGRAAWYNGTGTLLYVLGMLAAAFA---\n>UniRef90_A0A2G8RJ64/2-277 [subseq from] Bacteriochlorophyll/chlorophyll a synthase n=2 Tax=Puniceibacterium antarcticum TaxID=1206336 RepID=A0A2G8RJ64_9RHOB\n----------------------------------------------LRLIKPVTWFPPMWAYVCGLIASGQPM--LSNWPMVILGILLAGPIVCGMSQAANDWCDRHVDAINEPDRPIPSGRIPGRWGLWIALAMSVLSLAVGSLLGTWG-------FIATVVGVLAAWAYSAEPVRLKKSGWWGPGLVGLSYETLPWFTGAAVLSQTLPatPVILIALLYGIGAHGIMTLNDFKALEGDRQMGVNSLPVTLGPEKAaKVACI-VMIIPQIFVIIALAKWHHPAHASAVMALTLGQLW-AMSVMLRDPKAKAPWYNGTGVLMYVSGMMVSAFA---\n>UniRef90_UPI00207A04DC/20-295 [subseq from] chlorophyll synthase ChlG n=1 Tax=Erythrobacter sp. C5 TaxID=2909249 RepID=UPI00207A04DC\n----------------------------------------------VQLLKPITWFPPMWAFMCGAVSSGAgLDGRWWFVAGGV---LLAGPLVCGTSQAVNDWFDRHVDAINEPDRPIPSGRIAGRW---GLYIAMIAT-VVSALVGWLL---GPLVFVAALVGLALAWGYSAPPFRFKTSGWTGPAVVGLTYEGLSWFTGAAVMlGAMpSAKVLIVLVLYSLGAHGIMTLNDFKAVEGDRATGLKSLPVTLGVARAAQLACVVMAVPQLIVIALLAMWGY-ELSAILVGCVLVAQFAAMPRLLRSPAKYAPWYNGVGVTLYVFGMLAAALG---\n>UniRef90_Q16DR5/18-294 [subseq from] Bacteriochlorophyll synthase 33 kDa chain n=2 Tax=Roseobacter TaxID=2433 RepID=Q16DR5_ROSDO\n---------------------------------------------ALRLIKPITWFPPMWAYLCGVVSSGVS--PVGNWTLVLLGVVLAGPIVCGMSQAANDWCDRHVDAINEPHRPIPSGRIPGRWGLWIALAMSVLSLGVGWQLGPW-------GFGATVVGVLAAWAYSAEPVRLKRSGWWGPGLVGLSYETLPWFTGAAVLSAGAPSlpVIVIAVLYGIGAHGIMTLNDFKALEGDRQMGVNSLPVTLGPQRAAQVACAVMSAPQVVVVFLLFSWGKPLHAAGVCAVLFVQ-FWAMTIMFKDPKAKAPWYNGTGVLLYISGMMIAAFA---\n>UniRef90_A0A7Y2WZ29/16-300 [subseq from] UbiA family prenyltransferase n=2 Tax=Chloroflexales TaxID=32064 RepID=A0A7Y2WZ29_9CHLR\n-------------------------------------------KAHIELADPITWISPAMMCICGAIASsaqaGGFEWSSSrHWGLAMLGALMIGPLGTGFSQSINDYYDRDIDAINDPSRPIPAGLVTLAGA-RLNWIIL-GASS--FLVSLVFG--NPVITVLAVLGIIISVIYSVPPIKLKKNYWLGPPAVGIGYVSISWIAGHLIFAQVTWQSAIVACINGGLTAGLLLLNDIKSVEGDRQHGLQSLAVAIGVKKTLIVAYGVINGFEALLMVLALIWGSYWVAAFILFALVAPIYSQVKLYQEPNHKNFMRYLIASNPFVALIQLVSAF----\n>UniRef90_A0A081SGP1/2-273 [subseq from] Bacteriochlorophyll/chlorophyll a synthase n=1 Tax=[Candidatus Thermochlorobacteriaceae] bacterium GBChlB TaxID=1519464 RepID=A0A081SGP1_9BACT\n--------------------------------------------------KPVTWFPPMWAFLCGAVSTGKSLIDYWDVL--MAGLILAGPLMCAMSQAMNDYFDRDVDAINEPDRPIPAGLISKS----ASWIVTIG-LILIAFVVSWLIHP--YVLAISFASVLMSHLYSGPPFRAKGNGWFGNLVVGLAYEGVAWLTGSFAFtkGVPSTESIFMAVIFSLGAHGIMTLNDFKSVIGDKIRGVKSIPVQLGERNAAILAVSVMNAAQLTAILILAARTSWLWASVALGLLLCQFPMQ-RLLINNPRDRAIWYNSFGTLLYVLCMMASALG---\n>UniRef90_A0A0P0MEA8/21-295 [subseq from] Protoheme IX farnesyltransferase n=3 Tax=unclassified Limnohabitans TaxID=2626134 RepID=A0A0P0MEA8_9BURK\n----------------------------------------------AELLKPITWFPPVWAFACGAVASGQS--LSDNWALIVLGLVLTGPLVCASSQAVNDWFDRHVDAINEPQRPIPSGRMPGKWGL-GIAVLWTG-LSLlwATLMGTWG---F-VACALAI---AFSWAYSAPPVRLKNNGWWGAAACALSYEGLAWLTGTAvMLGGAWPgtNSICLALLYSLGAHGIMTLNDFKAIEGDRQMGIASLPVKYGPDGAARIACLMMWTPQVVVAALLFQWQLPWHALAVLVLSLLQWPLMFK-FLKNPVERALYVSAFDVPLFVSGMMVSA-----\n>UniRef90_Q8KZ52/21-298 [subseq from] Geranylgeranyl bacteriochlorophyll synthase n=1 Tax=uncultured marine proteobacterium TaxID=482892 RepID=Q8KZ52_9PROT\n---------------------------------------------YIQLLKPITWFPPMWALMCGLVSAGTTP--LETPWLFAAGIFLTGPLVCGASQIINDWHDREVDALNEPHRPIPSGRVSEKAALRF-------AIGWCLLAQAWSFTLGTWVASATALGLLLAWAYSAPPLRLKQNGWWGNLSVAVSYEGLAWVTGAAIIiGGALPSttILIVAGLYSLGAHGIMTLNDFKAIEGDLAIGIRTLPVQLGPQRAARLACLVMIAPQLIIFGLLIFWEQTLAGSMIAALVAGQG-LAMRKLLRAPRDFAPWYNGVGVTQYVAGMMVTACA---\n>UniRef90_A0A1H9SIM9/19-295 [subseq from] Chlorophyll synthase n=1 Tax=Tranquillimonas rosea TaxID=641238 RepID=A0A1H9SIM9_9RHOB\n----------------------------------------------LELIKPITWFPPVWAYLCGVVSIGVSPLSAWPL--VLLGMVLAGPVVCGMSQAANDWCDRHVDAINEPDRPIPSGRVPASWALGLALVMSGAALLLGWMLGPWG---FGAT-ALAV---VAAWAYSAPPIRLKRSGWWGPSLVALCYEGLPWVTGAAVLAAGAPPfpVLALALLYAMGAQGIMLLNDFKAMAGDRATGIKSMPVLKGPDIAARIACSVMIVPQLVVTVMLLVWGRPWHALVVAALIATQIV-AMRRLLRDPVAQATWYSGMGVPLYVAGMMAAALAV--\n>UniRef90_C7DFQ5/18-294 [subseq from] Bacteriochlorophyll synthase 33 kDa chain n=1 Tax=Thalassobium sp. R2A62 TaxID=633131 RepID=C7DFQ5_9RHOB\n---------------------------------------------MLRLIKPVTWFPPMWAYLCGVVSSGvslSGHWA-----LIILGIILAGPIVCGMSQAANDWCDRHVDAINEPDRPIPSGRIPGK------WGLYI-ALAMSALSLIVGAQLGPWGFGATIFGVLAAWAYSAEPIRMKRSGWWGPGLVGLCYEGLPWFTGAAVLSVGSPSwpVITIAALYATGAHGIMTLNDFKALEGDRQTGVNSLPVTLGPERAARAACWVMAVPQVVVAALLVVWGKPLFAIAITVL-IAAQFCAMSILLTDPKARAPWYNATGVAMYVSGMMITAFA---\n>UniRef90_A0A840GBA3/10-286 [subseq from] Chlorophyll synthase n=2 Tax=Rhodocyclus tenuis TaxID=1066 RepID=A0A840GBA3_RHOTE\n----------------------------------------------LELLKPITWFPPMWAFGCGVASSGAS--LAEHWLLLVVGVVLAGPLICATSQAVNDWFDRHVDAINEPMRPIPSGRIPGRwgLYIAIIWTIL--SMAVATLLGPWG-------FAAAALGMAFAWAYSAPPFRLKRSGWWGPGAVAISYEGIPWVTGAVVMagGALPPNeTLLVAALYSFGAHGIMTLNDFKAIEGDTQMGLKSLPVVLGVQNaARWACASMV-APQLVVIALLSHWERPLQAGIVAALLAAQLVLM-ARFLKAPVKNALFLSAFGVTLYVSGMMATAIG---\n>UniRef90_A0A7Y2CZ49/18-294 [subseq from] Chlorophyll synthase ChlG n=1 Tax=Sulfitobacter sp. TaxID=1903071 RepID=A0A7Y2CZ49_9RHOB\n---------------------------------------------MLRLIKPITWFPPMWAYLCGVISSGAVLTGQ--WSIVLLGVILAGPIVCGMSQAANDWCDRHVDAINEPGRPIPSGRIPGR---WGLWIALA--MSVLALFVGWQL--GPWGFAATVFGVLAAWAYSAEPVRLKRSGWWGPGLVGLCYEGLPWFTGAAILSAGAPrfEIVIIAALYALGAHGIMTLNDFKALEGDRQTGVNSLPVTLGPARAAKVACWGMALPQLVVIALLMLWGKPWHALAITALLVLQVAA-MRTLLSDPKGRAPWYNGTGVTLYVAGMMVAAFA---\n>UniRef90_UPI00048197C6/28-303 [subseq from] chlorophyll synthase ChlG n=1 Tax=Erythrobacter cryptus TaxID=196588 RepID=UPI00048197C6\n----------------------------------------------LELMKPITWFPPMWAFLCGAVSSGVgLEGRGWFVAGG---VLLAGPLVCGTSQAVNDWFDRHVDAINEPHRPIPSGRIPGRWGLYIACIATLVSAGVAWLL-------GPLVFAAALIGLAFAWAYSAPPLRLKANGWVGPLVCALTYEGLSWFTGAAVMlGHAPPvEVGIILFMYSLGAYGIMALNDFKAVEGDRQTGLASLPVVMGVDAAVRFACTTMASAQIVVILLLLIWGFGLSALIVTGLLAAQIAA-MPRLIRDPAGQAPWYNGVGVTLYVLGMLAAALG---\n>UniRef90_A0A5E7YWJ0/20-295 [subseq from] Bacteriochlorophyll synthase 33 kDa chain n=1 Tax=Erythrobacter sp. EC-HK427 TaxID=2038396 RepID=A0A5E7YWJ0_9SPHN\n----------------------------------------------LALLKPITWFPPMWAFMCGVVSSGvglDGRWP-----LLIAGILLTGPLVCGTSQAVNDWFDRHVDAINEPDRPIPSGRVAGNWGL-RIAILW-TGL---SLLTGWLI--GPWVFAATVFGLAAAWAYSAPPFRFKTSGWIGPAVVGLTYEGLSWFTGASVMAGALPAlpILLVLGLYSLGAHGIMTLNDFKAVEGDRATGLRSLPVTLGVERAaKLACV-VMALPQIVVI-VLLWRWDLAISPLTVSLLLAAQLACMPKMLRDPAKYAPWYNATGVTLYVLGMLAAALG---\n>UniRef90_L0GUS0/64-339 [subseq from] Bacteriochlorophyll/chlorophyll synthetase n=3 Tax=Chromatiaceae TaxID=1046 RepID=L0GUS0_9GAMM\n-----------------------------------------------EVLHPVTWFPPMWAFACGMVASGvplDGRWWL-----VLVGVILAGPLACGTSQVVNDWFDRHVDAINEPDRPIPSGRIPGQWGLYLAILFSLLTLAVSAFLGPW-------VLGATAVGVVLAWAYSAPPLRLKRNGWWGNTAVGFSYEGLAWVTGSALMlGGAMPswQSLVLAGLYSVGAHGIMTLNDFKSVEGDRQLGLRSLPVQLGVARAARLACWVMAVPQVVVIALLVAWGHPWHAAGVAAVLAAQVVLMLR-LLERPRELAPWYNATGITLYVSGMMISAWA---\n>UniRef90_UPI001908226D/20-302 [subseq from] chlorophyll synthase ChlG n=1 Tax=Halorhodospira abdelmalekii TaxID=421629 RepID=UPI001908226D\n----------------------------------------------IELLKPVTWLAPTWAFFCGVVSAGIVPSGWQWLLAAAGVM--LAGLVCGTSQAINDWFDRHVDAINEPHRPIPSGRMPG------RWGLYIAIV-SSALALVIAALLGPVVFVAAIIAVALAWAYSAPPFRLKRNGWISAGAVGISYEGIPWITGAAVMiyassGsAVMPDwqIFAAALLYSLGAHGIMVLNDFKAVEGDRQMGLVTVPVQLGTQRATQVACITMIVPQLIVIGLLLSWGQLWHAVGVSLLLGVQIGLMV-RLLKDPKGYAAWYSFVGVTPYILGMLITAFAI--\n>UniRef90_A0A2S7XRF6/19-296 [subseq from] Bacteriochlorophyll/chlorophyll a synthase n=2 Tax=Chromatium TaxID=1047 RepID=A0A2S7XRF6_9GAMM\n----------------------------------------------LEVLHPITWFPPMWAFTCGVVSSGQPI--AAQWLLVLIGIVFAGPLMCATSQVVNDWYDRDVDAINEPYRPIPSGRIPGKwgFYLSLIWTAV--SLTLAYFLGTW-------VFGAALIGMTIAWIYSAPPLRLKANGWWGNLAAGISYEGLAWFTGATLmIGGAMPEwpILALALLYSLGAHGIMTLNDFKAIEGDIQMGVRSLPVQLGVDGAARVACLVMGLPQVVVIALLYSWDKPVHALAVGIILLIQVALMVR-FLGSPRERATWFSGLGVSVYVIGMMISAFAV--\n>UniRef90_A0A651EFT1/20-291 [subseq from] Chlorophyll synthase ChlG n=1 Tax=Rhodobacteraceae bacterium TaxID=1904441 RepID=A0A651EFT1_9RHOB\n----------------------------------------------LELLKPITWFPPMWAFMCGAVSSGQFHWGL-----FLAGIILAGPLVCGMSQAANDWCDRHVDAINEPNRPIPSGRIPGRW---GLWIALIWT-AVSLLVGYALG---SWVFWATVVAVAAAWAYSAEPIRLKKDARISALVCGLSYETLPWFTGAAVMLGAFPDwrIVLVALLYGLGAHGIMTLNDFKAVEGDRAFGLATLPATLGPDRAARMAVATMFAPQVVVILLILLWGKPWQALIVAALLAGQAALVPKF-FADPTRNAVFFSGFGVLLYVLGMLTTAC----\n>UniRef90_A0A8G1ECL3/18-294 [subseq from] Chlorophyll synthase ChlG n=1 Tax=Neotabrizicola shimadae TaxID=2807096 RepID=A0A8G1ECL3_9RHOB\n---------------------------------------------MLRLIKPVTWFPPIWAYLCGSVSAGvplAAHWPL-----VLLGMVLAGPIVCGMSQAANDWCDRHVDAVNEPDRPIPSGRIPGRWGLWIALAMTVLSLAVGWLLGPWG-------FGATIVGVLAAWAYSAEPIRLKRSGWWGPGLVGLSYEGLPWFTGAAVLlqGAPSFQTVMIALLYALGAHGIMTLNDFKALEGDRLHGVRSLPVVLGPEVAAKIACTVMGLAQLLVVSLLAIWGKPWHALAVLALLGGQVLA-MRVLFRDPRGKAPWYNGTGVVMYVTGMMIAAFA---\n>UniRef90_A0A2T4JIN7/7-284 [subseq from] Chlorophyll synthase ChlG n=2 Tax=Phaeovulum veldkampii TaxID=33049 RepID=A0A2T4JIN7_9RHOB\n---------------------------------------------MLELIKPVTWFPPMWAYLCGVVSAGvplSGHYFV--VA---LGVILAGPIVCGMSQAANDWCDRHVDAINEPNRPIPSGRIPGRWGLYIALIMSVLALAVGWFLGPWG-------FGATVVGVLAAWAYSAEPVRLKKSGWWGPGLVGLSYEGLPWFTGAAVLSAGAPrlEIVIVAFLYAIGAHGIMTLNDFKALEGDRQTGVRSLPVVLGPDVAARLACIVMAVPQMLVISMLLVWGKPVHAGIVT-LVLFAQFWAMKVLLSDPKGRAPWYNATGVTLYVSGMMVSAVAL--\n>UniRef90_A0A844ZAJ4/19-295 [subseq from] Chlorophyll synthase ChlG n=1 Tax=Pontixanthobacter aestiaquae TaxID=1509367 RepID=A0A844ZAJ4_9SPHN\n---------------------------------------------IVELTKPVTWFPPMWAFMCGVVSSGVS--IADNWTFLLAGILLTGPIVCGTSQVINDWCDREVDAINEPDRPIPSGRTPGR---WGVWIALTGtGisLVVGALLGTWV-------FIATCVALFFGWAYSSPPLRLKRSGWWGPAACALSYEGLSWFTGATVmLGAVPgTDLLAVLLLYSLGAHGIMTLNDFKAVEGDTATGLRSLPVIMGVRNAALTACAVMALSQVAVIALLIQQQLALSAAIVSVLLFIQVACMVR-LIRDPKQYAPWYNATGVLLYVLGMLASALG---\n>UniRef90_UPI0003F5ECF4/3-278 [subseq from] chlorophyll synthase ChlG n=1 Tax=Nevskia ramosa TaxID=64002 RepID=UPI0003F5ECF4\n-----------------------------------------------ELLKPITWFPPMWAFGCGVVASGER--LSGNWLLIIVGVLIAGPLVCATSQAVNDWFDREVDAINEPNRPIPSGRMP------GLWGLYI-AIGWTALSMIVAIALGPWGFAATVVGLLLAWAYSAPPFRLKRNGWWGNSACAICYEGLAWTTGAAVMaGGAMPSArsLALAALYSAGAHGIMTLNDFKSIEGDRITGIGSLPVRLGVDRAALTACAAMVLPQIVVIGLLLHWQMPLHAAGIGGLLAIQLT-MMRRFLSAPRQQALWYSGFGIPLYVIGMLVSAFA---\n>UniRef90_UPI0018D8DF07/20-295 [subseq from] chlorophyll synthase ChlG n=1 Tax=Aurantiacibacter sediminis TaxID=2793064 RepID=UPI0018D8DF07\n----------------------------------------------LELLKPITWFPPMWAFMCGVVSSGV---ALEGRWPfLIAGILLTGPLVCGTSQAVNDWFDRHVDAINEPDRPIPSGRIGGTWGlrIAILWSLL--SLAMGWLIGPWV-------LAATIFGLACAWAYSAPPFRFKASGWIGPGVVAITYEGLSWFTGASAMAGALPSlgILLVLGLYSLGAHGIMTLNDFKAVEGDRATGLRSLPVTLGVSGAAKLACLVMAIPQLIVIAFLIQWSMLISAAAVAILLAAQLAC-MPRLLSDPAKFAPWYNATGVTFYVLGMLAAALG---\n>UniRef90_A0A1I2XE57/17-294 [subseq from] Chlorophyll synthase n=1 Tax=Methylobacterium gossipiicola TaxID=582675 RepID=A0A1I2XE57_9HYPH\n----------------------------------------------LELLKPVTWFPPMWAFGCGVVASGVPLAGRWGV--ALTGILLAGPLVCATSQAVNDWFDREVDAINEPHRPIPSGRIPGRWglAIACAWTGL--SLAVAAALGLW-------VFLAALLGLALAWAYSAPPARLKRNGWWGNAACGLCYEGLAWMTGHAamLGGALPPAAsLILAGLYSAGAHGIMTLNDFKSIAGDRRMGIRSLPASLGPARAARVACWIMAVPQGIVVALLVVWGRPVEAGLVAVLLLGQVVMM-RRFLVNPPERALWYSGFGVPLYVLGMLASAFAV--\n>UniRef90_E0MPY8/28-312 [subseq from] Bacteriochlorophyll synthase 33 kDa chain n=1 Tax=Ahrensia sp. R2A130 TaxID=744979 RepID=E0MPY8_9HYPH\n----------------------------------------------LELLKPVTWFPPMWAFMCGVVSSGVALS--GNWHLAIGGVILAGPLVCAMSQAINDWYDRHVDAINEPDRPIPSGRVPGRWglYIALIWTVL-------SLVMAW--FLGPAVLAATVVGLVLAAAYSAPPFRLKNNGWWGNAACGICYEGLAWFTGAAVMTGGWPDwrIVTLAILYSAGAHGIMTLNDFKSIEGDREMNVRTIPVQIGAANAARVASVVMTLPQLAVIGLLYSWDKPVHAgIIVVAVLLQLVVFSYYLLRADSLAANPRRNAAftnlyGVTLYVAGMLVSALAIS-\n>UniRef90_UPI001E2E7118/20-294 [subseq from] chlorophyll synthase ChlG n=1 Tax=Sphingobium sp. CECT 9361 TaxID=2845384 RepID=UPI001E2E7118\n----------------------------------------------LELLKPITWFPPIWAFMCGVVSSGAP--ISERWPFFCAGILLTGPLVCGTSQAVNDWFDRHVDAINEPKRPIPSGRIAGNWGL---RIAIIGSL--LSLIVAWAT--GPWVFAATCLGVQCAWAYSAPPARLKVSGIWGPAVVALTYEGLTWFTGAAVMAGSLPSvpVLIVLTLYSAGAFGIMTLNDFKAVEGDRAMGIRSLPAVMGVDPAARLACIIMAAPQVIVVALLAQWGHAVVAAIVAALLVGQLGLMIR-LLRDPLKHTPWYNATGTTLYVFGMLASAF----\n>UniRef90_A0A327K574/16-293 [subseq from] Bacteriochlorophyll/chlorophyll a synthase n=2 Tax=Rhodoplanes piscinae TaxID=444923 RepID=A0A327K574_9HYPH\n----------------------------------------------LELLKPITWFPPMWAFSCGVVSSGLPlgpRWPV-----VIAGIVLCGPLLVATSQVVNDWFDRHVDAINEPQRPIPSGRIPGRWGLwlAILWTL--MSLALASQLGAW-------VFGAAAVGLVLAWLYSAPPVRLKQNGWWGNAACAITYEGFAWFTGAAvMIGDVPPWwIVALAFLYSAGAHGIMTLNDFKSIEGDIRTGVRSLPVQLGVDAAARLACIVMAVPQVIVVALLLAWGRPIQAAIVAAVLLAQGVLAVR-FLREPIAKATWFSGLGVTLYVIGMMASAVAVS-\n>UniRef90_A0A120MZM4/20-298 [subseq from] Chlorophyll a synthase ChlG n=2 Tax=Halorhodospira halochloris TaxID=1052 RepID=A0A120MZM4_HALHR\n----------------------------------------------VELLKPVTWLAPTWAFFCGVVSAGVVPSGWQWLMAAAG--VMLAGLVCGTSQAINDWFDRHVDAINEPHRPIPSGRMPGK------WGLYIAII-CSVLALVIAAILGPIVFAAAVVAVALAWVYSAPPFRLKRNGWISAGVVGLSYEGLPWITGAAIMTAagAIPDwrIFAAALLYSLGAHGIMVLNDFKAVEGDRQMGLKTVPVQLGTSLAAKVACATMIVPQLVVIGLLLSWDQGWHAVGVSVLLGVQMGLMV-KLLKDPKGYAAWYSFVGVTPYILGMLITALAI--\n>UniRef90_A0A8J6YNR1/10-287 [subseq from] Chlorophyll synthase ChlG n=1 Tax=Phaeovibrio sulfidiphilus TaxID=1220600 RepID=A0A8J6YNR1_9PROT\n----------------------------------------------VQLLKPVTWFPPMWAFACGVVSSGLPN--IADHWYlIPLGILLAGPLVCGNSQIINDWFDRHVDAINEPQRPIPSGRVPGRRALWYAIAVSLLSLGVAWLLGTW-------VFWATVFGLAMAWGYSMPPFRFKGNGWWGNSAVALCYEGLPWFTGAAvMLGGAFPDwrIVAVLLLYSAGAHGIMTLNDFKALEGDRQMNVRSLPVQMGPERaAKFACL-VMALPQVVVILLLLKWDALFQGGLVTASLLA-QFWCMSVMLKDPKGKAPWYNMTGVTLYVLGMMVSATA---\n>UniRef90_A0A0B8ZCS1/20-295 [subseq from] Protoheme IX farnesyltransferase n=4 Tax=Novosphingobium TaxID=165696 RepID=A0A0B8ZCS1_9SPHN\n----------------------------------------------LELLKPITWFPPMWALMCGVVSSGVSPL--SRWTFLIAGILLAGPLVCGTSQAVNDWFDRHVDAINEPDRPIPSGRIGGR------WGLYI-AIGWTVLSLAVAAFTGPWVLIATVFGLACAWGYSAPPLRLKTSGWIGPAVVGLTYEGLSWFTGAAVMaGSLPPmHVLVILVLYSIGAHGIMTLNDFKAVEGDRATGLRSLPVVLGERPAALLASAVMAIPQAIVVALMVMWGHHISAGVVAVLLAAQLALM-PRLVSAPARHAPWYNATGVSLYVLGMLASALG---\n>UniRef90_A0A3S0CCW9/11-286 [subseq from] Chlorophyll synthase ChlG n=5 Tax=Burkholderiales TaxID=80840 RepID=A0A3S0CCW9_9BURK\n-----------------------------------------------ELLKPITWFPPMWAFGCGVVASGLP---AEGRWPViVAGVLLAGPFVCATSQAVNDWFDRHVDAINEPQRPIPSGRMPGSwgLYIAVLWTLL-------SLLLAW---QLGLAGFLAAGfGLLLAWAYSAPPLRLKRNGWWGNAACGLCYEGLAWITGAAVMAMgQWPDgrSLALALLYSLGAHGIMTLNDFKSMAGDRQMGIRSLPVMLGAPRAARVAAAVMALPQAVVIALLLGWGQPAHAAGVAALLVVQGLMM-ARFIAQPVQRALWYSGAGVPLYVSGMLVSAFA---\n>UniRef90_UPI001AE099B7/11-286 [subseq from] chlorophyll synthase ChlG n=1 Tax=Rhizobacter sp. AJA081-3 TaxID=2753607 RepID=UPI001AE099B7\n-----------------------------------------------ELLKPITWFPPMWAFACGAVASGQ-SWG-ERWALVALGVLLAGPMVCATSQAVNDWFDRHVDAINEPNRPIPSGRMPGRwgLYIAVLWTVL--SLAVALTLGPW-------GFVAALVGLALAWAYSAPPLRLKRNGWWGNAACGICYEGLAWVTGAIVmAGGSLPDgrSLALAALYSLGAHGIMTLNDFKSVEGDRRMGIGSLPVRLGEEQAAHMACWMMAAPQFVVIVLLLSWQARGHALAVGALLAVQLLL-MRRFVADPHGRATWYSGLGVTLYVSGMLVSAFA---\n>UniRef90_A0A2D4TTJ6/19-293 [subseq from] Bacteriochlorophyll/chlorophyll a synthase n=4 Tax=Proteobacteria TaxID=1224 RepID=A0A2D4TTJ6_9GAMM\n----------------------------------------------LELIKPITWFPPMWAYTCGVISSGID--ITPNLGLIILGIALAGPIVCGMSQAANDWCDRHVDAINQPDRPIPSGRIPG---LWGLWIAI----SMSALALVIGWQIGVWAFYATIIGVTAAWAYSCEPIRLKKSGWWGPGIVALCYEGLPWFTGAAVMTQTFPNlnIVLIAALYAIGAHGIMTLNDFKALKGDRQTGINSLPVKFGPHKAAKIACWVMIAPQVLVVMLMANWGAFANALVISCLLIGQ-FVAMRKLLKDPLKFAPWYNATGVLMFVLGMMVCAF----\n>UniRef90_UPI000C7EF5EA/18-294 [subseq from] chlorophyll synthase ChlG n=1 Tax=Kandeliimicrobium roseum TaxID=1737570 RepID=UPI000C7EF5EA\n---------------------------------------------MLELIKPITWFPPMWAYLCGIVSAGVAPWSAWPMV--LLGVVLAGPVVCGMSQAANDWCDRHVDAINEPGRPIPSGRIPGRWGLGIALVMTVLSLALGWQLGPWG-------FGATVFGVLGAWAYSAEPVRLKRSGLWGPGLVGLCYEGLPWFTGAAVLSAGAPaaPVVIVALLYAIGAHGIMTLNDFKAIEGDRQTGIRSLPVVKGPEVAAKIACTVMALPQTLVVALLLIWGRPWHALAIAVLLVAQCA-AMRVMLKDPEAKAPWYNATGVSLYVTGMMIAAFA---\n>UniRef90_A0A8I1WZU2/51-325 [subseq from] Chlorophyll synthase ChlG n=3 Tax=Prosthecochloris TaxID=1101 RepID=A0A8I1WZU2_9CHLB\n----------------------------------------------LPLMKPVTWFPPMWAFACGVVSTGEDIAS--NWSILLRGVILAGPLMCAMSQTMNDYFDREVDAINEPDRPIPAGKISKQA----SWLITF-GLILTGFLVAWSIH--PYVMMIAFAGVLMSHAYSGPPIRAKRNGWFGNLIVGLAYEGVAWLTGSFAItqGVPAAESIALAIIFSIGAHGIMTLNDFKSVVGDKIRKVASIPVQLGEKNAAVLASVIMDAAQLAAIAILLAKASWSMA-ALAGLLLLLQLPMQKALVDNPKEKAVWYNAFGTLLYVLSMMVCAV----\n>UniRef90_A0A257UXR0/23-303 [subseq from] Bacteriochlorophyll/chlorophyll a synthase n=2 Tax=Acidiphilium TaxID=522 RepID=A0A257UXR0_9PROT\n------------------------------------------LKVCLELLKPVTWFAAIWAFMCGVVSSGAP--LAARWPELVLGMVLAGPMVCGTSQAVNDWFDRHVDAINEPDRPIPSGRMPGRWglYIAIIWS--VASLLVALPLGPWGVG--ATMFALAA-----AWGYSAPPFRFKMNGWWGNAAVALCYEGVPWFTGAAVMRNAlpSPHILIIAALYSAGAHGIMTLNDFKSIEGDLKIGVRSLPAQLGVLRASIVACIIMAVPQVCVIEFMIGWHHP-LAATLIGVSLLVQLFLMRRLLEKPRERAPWYNATGTTLYVLGMLVSAFAL--\n>UniRef90_UPI0015A162EF/20-295 [subseq from] chlorophyll synthase ChlG n=1 Tax=Parasphingopyxis algicola TaxID=2026624 RepID=UPI0015A162EF\n----------------------------------------------LELLKPITWFPPMWAFMCGVVSSGA---PIADRWFFLVAgIALTGPLVCGTSQAVNDWFDRHVDAINEPDRPIPSGRVAGR---WGLWIAIA-GTVLSMLVAIAAGL---WVFVATCVGLACAWAYSAPPFRLKTSGWTGPAVVALSYEGLAWFTGAAVmIGALPGlEILLILGLYSLGAHGIMTLNDFKAVEGDREMGLRSLPVTMGVDRAARFACTVMAAPQLVVIGLLFFWGHWISAGAVALLLLAQIALM-PRLLADPKRHTPWYSATGVTLYVLGMLAAALG---\n>UniRef90_A0A2T5BSG9/18-294 [subseq from] Chlorophyll synthase n=1 Tax=Rhodovulum imhoffii TaxID=365340 RepID=A0A2T5BSG9_9RHOB\n---------------------------------------------MLTLIKPITWFPPMWAYLCGTVSSGVSPLSRPGLV--ALGVFLAGPVVCGMSQAANDWCDRHVDAINEPYRPIPSGRIPGRWGLYIALT-----MSLLALVIGWQ--LGPWGFGATVLGVLAAWAYSAEPVRLKKSGWWGPGLVGLSYETLPWFTGAAVLSAGAPsgHVVIVALLYGIGAHGIMTLNDFKALEGDRQMGVNSLPVTLGPEKAAWVASVVMAVPQVVVIGLLTLWDRPWHAAGVSAVLVVQ-FWAMSVMMRDPKGKAPWYNGVGVGLYVTGMMISAFA---\n>UniRef90_A0A257ZM42/18-294 [subseq from] Bacteriochlorophyll/chlorophyll a synthase n=2 Tax=unclassified Rhodobacterales TaxID=285892 RepID=A0A257ZM42_9RHOB\n---------------------------------------------MLRLIKPITWFPPVWAFLCGAVSSGvplGANWQ--TV---SLGMVLAGPIVCGMSQAANDWCDRHVDAVNEPDRPIPSGRIPGRWGLWIALAMTVLSLAVGWLLGPWG-------FGATVVGVIAAWAYSAEPVRLKRSGWWGPGLVGLSYEGLPWFTGAAVLLAGPPgfEIVTIALLYAFGAHGIMTLNDFKALEGDRQHGVRSLPVVLGPEVAARIACTVMGLAQALVVALLVLFGKPWHGLAVLAVLVLQLAA-MRVLFRDPKGKAPWYNGTGVVLYVTGMMISAFA---\n>UniRef90_A0A6M4ILS8/17-297 [subseq from] Chlorophyll synthase ChlG n=1 Tax=Gemmatimonas groenlandica TaxID=2732249 RepID=A0A6M4ILS8_9BACT\n-------------------------------------------KAILTLLKPVTWFPPMWAFTCGAISAGV--PLAERIPLLALGIAITGPLVCASSQAVNDWFDRHVDAINEPNRPIPSGRIPGQWglAIAIFWTA----------LCLLAALPLGVFGVSAVGIALLfSWGYSAPPFRFKRNGWIGNTAVGFTYEGLAWVTGAGiMLGNQVPPmpLLLLATLYSIGAHGIMTLNDFKAMEGDQRMGVNSLPVLLGADGAARVASLIMLLAQAAVIALLVSWNRPWHAFAIGVLSLVQAIMMWR-FVQSPRERALWLSALGVPFYVSGMMIAAFAV--\n>UniRef90_B4S5K4/52-326 [subseq from] Bacteriochlorophyll/chlorophyll synthetase n=2 Tax=Prosthecochloris TaxID=1101 RepID=B4S5K4_PROA2\n----------------------------------------------LPLMKPVTWFPPMWAFACGVVSTGEDissNWSI-----LLRGIILAGPLMCAMSQTMNDYFDREVDAINEPERPIPSGKISKQ----ASWLITFGLI-MTGFLVAWSIH--PYVMIIAFVGVLMSHAYSGPPLRAKRNGWFGNLIVGLAYEGVAWLTGSFAItqGVPAAESIALAVIFSIGAHGIMTLNDFKSVVGDTIRKVASIPVQLGEKKAAVLASVIMDIAQLAAISILLYKSSYITSGIAILLLLLQLPMQ-KILVDNPKEKAVWYNAFGTLLYVLSMMVCAV----\n>UniRef90_UPI00141334D4/20-295 [subseq from] chlorophyll synthase ChlG n=1 Tax=Rhizobium sp. CRIBSB TaxID=2683264 RepID=UPI00141334D4\n----------------------------------------------IALLKPITWFPPMWAFACGAVATGAG--VGERWLPVALGILLAGPLLCGTSQAVNDWFDRHVDAINEPDRVIPSGRMPGQWGLFVAIVMSVLSMAVASLL-------GSLVFIAALVGLALAWAYSAPPFRFKQNGWIGNGVVGLSYETLPWITAAAATLGQTPSALTMMTalLYGLGAHGILTLNDFKSIKGDRQMGVDTLPVLHGARNAARIACLVIATTQAGVILLLALAG-MATGAALVGAVLALQMLCMIRFLRDPEGKAVWYSAVGVGLYVSGMMAAAVA---\n>UniRef90_A0A177HBP6/18-295 [subseq from] Bacteriochlorophyll/chlorophyll a synthase n=6 Tax=Bacteria TaxID=2 RepID=A0A177HBP6_9RHOB\n---------------------------------------------ALELIKPITWFPPMWAFGCGVISSGM--PLLQNMWLILLGIALSGPIVCGMSQAANDWCDRHVDAINEPYRPIPSGRIPG---AWGLWIALA----MSA-LSLFVGWCLGIWgFAATILGVLAAWAYSAEPIRLKKSGWWGPGLVGLCYEGLPWFTGAAVMSTALPDpkIILVATLYALGAHGIMTLNDFKALEGDRQTGLRSLPVTLGPKRAAHIACWIMLVPQLAVVILLMLwAVPNAYPAAITALILGQLW-AMRVMLRDPKAKAPWYNGTGVMMYVSGMLITAFA---\n>UniRef90_D9QPA3/19-296 [subseq from] Bacteriochlorophyll/chlorophyll synthetase n=1 Tax=Brevundimonas subvibrioides (strain ATCC 15264 / DSM 4735 / LMG 14903 / NBRC 16000 / CB 81) TaxID=633149 RepID=D9QPA3_BRESC\n----------------------------------------------LELFKPVTWFPPMWAFMCGVVSSGMpFQGR---WLFLIAGIALTGPLVCATSQAVNDWFDRHVDAINEPNRPIPSGRIPGR------WGLYIAIIWTGLSV-VVAALTGPWVLGATLLGLALAWAYSAPPLRLKRDGVAGPFAVALSYEGLTWFTGAAVMAGALPhaPVLILAALYSFGAYGIMVLNDFKAVEGDRLLGLKSLPAELGVDSAARIACAVMAAPQVIVVTLLFVAwDRPWHGL-AVGVLVAVQFALMARLLGDPKKFTPWYNATGTTLYVFGMLASAFAV--\n>UniRef90_A0A547PCZ9/20-295 [subseq from] Chlorophyll synthase ChlG n=1 Tax=Erythrobacter insulae TaxID=2584124 RepID=A0A547PCZ9_9SPHN\n----------------------------------------------VQLIRPITWFPPMWAFMCGAVSSGVG---LEGRWLfVLGGILLAGPLVCGTSQAVNDWFDRHVDAINEPDRPIPSGRIGGKW---GLYIALIGTL-LSAAVAFALG---MWVFVAGLVGLALAWGYSAPPFRFKTSGWTGPAVVGFTYEGLSWFTGAAvMLGSLpAADVLMVIVLYSIGAHGIMTLNDFKAVEGDRETGLKSLPVTMGVTGAARYACAIMAVSQIAVVALLAMWEYTASALLVAGVLCAQLA-AMPKLLRDPKQYAPWYNGVGVTLFVLGMLAAALG---\n>UniRef90_A0A6I6EF13/18-296 [subseq from] Chlorophyll synthase ChlG n=1 Tax=Thermochromatium tepidum ATCC 43061 TaxID=316276 RepID=A0A6I6EF13_THETI\n---------------------------------------------ILEVLHPITWFPPMWAFTCGVVSSGVP--ILEKWWLLIAGILLAGPLMCATSQVVNDWYDRDVDAINEPDRPIPSGRIPGR------WGLYLSLIWTAvSLLLAYA--LGPWVFGLALIGMAIAWGYSAPPFRFKGNGWWGNLAAGLSYEGLAWVTGAAVmLGGALPgwEILTLALLYSLGAHGIMTINDFKSIAGDSQLGVRSLTVQLGVERAAWWTCLAMGLPQLIVIVLLLAWGKPGHAAA-IGLVLAlQVALMI-RFLARPVERAVWFSGLGVTLYVTGMMISAFAV--\n>UniRef90_A0A7C2EES3/18-294 [subseq from] Chlorophyll synthase ChlG n=1 Tax=Rhodobacteraceae bacterium TaxID=1904441 RepID=A0A7C2EES3_9RHOB\n---------------------------------------------LLELIKPVTWFPPMWAFLCGAVSSGESlaaNWTL--VA---LGLVLAGPVVCGMSQAANDWCDRHVDAVNEPGRPIPSGRVPGRIGLYVALAMTLLALGVGWLLGPWG-FGATV------VACAAAWAYSAEPVRLKRSGWWGPGLVALSYEGLPWFTGAAVLSGGLPSFFVLTvaALYAAGAHGIMTLNDFKALKGDRLHGVQSLPVTLGPDVAaRFACI-AMVVPQAVVVALLLVWGRPLHAAAVAVLVLLQVRA-MRRLLGDPAALAPWYNGAGVTLYVAGMMISAVA---\n>UniRef90_A0A552U9W6/23-298 [subseq from] Chlorophyll synthase ChlG n=1 Tax=Glacieibacterium frigidum TaxID=2593303 RepID=A0A552U9W6_9SPHN\n----------------------------------------------LALLKPVTWFPPMWAFMCGVVSSGVP--LAERWPFLIAGMLLAGPIVCGTSQAVNDWFDRHVDAINEPNRPIPSGRIPGRWGLGIAVAGSLVSLAVAALIGP-------WVLIATVVGLASGWAYSAPPLRLKLSGWWGPAAVALSYEGLAWFTGAaALLGTLPPTpVLIVIGLYSLGAWGIMTLNDFKAVEGDKVMGVRSLPVTLGVERAAQLACIVMAVPQAVVAVLLARWGHDYAALAVVVSLGLQIACML-RLVEDPRGRAPWYNGTGVTLYVLGMLAAAIG---\n>UniRef90_B8EPZ7/24-300 [subseq from] Bacteriochlorophyll/chlorophyll synthetase n=2 Tax=Methylocella silvestris TaxID=199596 RepID=B8EPZ7_METSB\n----------------------------------------------LELLKPVTWFPPMWAFGCGVASQpGPVGARIGV---ILSGIVLAGPLVCATSQAVNDWFDRHVDAINEPGRPIPSGRVPGRWGlgIACGWTLL--SLFVAALIGVW-------VFVAAALGLALAWAYSAPPLRLKQNGWFGNSACALCYEGLAWVTGAAVMADgALPDwrIFIIAFLYSAGAHGIMTLNDFKSVEGDRRMGIGSLPALLGVERAARVACIFMAIPQIFVVALLTLWGCPVHAIIILLALIAQCLLM-PRLLENPRARAPWYNGTGVTLYVLGMLVSAFA---\n>UniRef90_A0A0N1BQC1/18-291 [subseq from] Bacteriochlorophyll/chlorophyll a synthase n=6 Tax=Novosphingobium TaxID=165696 RepID=A0A0N1BQC1_9SPHN\n----------------------------------------------LELLKPITWFPPIWAFMCGVVSSGqpaSGHWV-QII----AGGLLAGPLVCGNSQAINDWFDRHVDAINEPNRPIPSGRIPGRW---GLWIACIGtviSFAVGAALGLWV-------MVATVVGLAAAWAYSAPPFRLKASGWWGPMLVGLTYEGLSWFTGAAVMTSMLPPtpVLVVLVLYSLGAHGIMTLNDFKAVEGDRQTGVRSLPVVLGVRNAALLACTVMALAQVLAAIYLVQHGLMLSAAIVAAVLA-VQFALMPTLIADPAGRAPWYGGTGVTLYVLGMLAAA-----\n>UniRef90_A0A2W7PPV5/20-295 [subseq from] Chlorophyll synthase n=1 Tax=Hwanghaeicola aestuarii TaxID=568105 RepID=A0A2W7PPV5_9RHOB\n----------------------------------------------LELLKPVTWFPPIWAYLCGIVSAGVSPFSSWP--LVILGMLLAGPVVCGMSQAANDWCDREVDAINEPHRPIPSGRVP------GLWGLIV-AIALSALAVALSWLLGPWGFGATCVAVLAAWAYSAPPVRLKRSGWWGPGLVGLCYEGLPWFTGAAVLSAGAPsfEIVIIALLYAIGAHGIMTLNDFKAIAGDRRMGIRSLPVVMGPAAAARLACTVMALPQVIVISLLLIwSLPLYAALIALSLAL-QIRFM-KTLLTDPEGRAPWYNATGVTLYVTGMMVAAVA---\n>UniRef90_UPI0019043A34/20-297 [subseq from] chlorophyll synthase ChlG n=1 Tax=Thiocapsa imhoffii TaxID=382777 RepID=UPI0019043A34\n----------------------------------------------LEVSHPITWFPPMWAFACGVVSSGAL--ILQQWWLLLAGVLLAGPLMCGTSQVVNDWFDRHVDAINEPNRPIPSGRIPGR------WGLYLALIWTTVSL-VLAWFLGPWVFGAALLGMALAWAYSAPPFRLKGNGWWGNLAVGFSYEGLAWVTGAAvMLGGAMPDwrILVLAVLYSIGAHGIMTLNDFKAIEGDRQMGVRSLPVQLGVDGAARLASLVMALPQVVVIAFLFAWDKPAHGIAVTIVLLIQVALMVR-FLRSPLERATWFSGLGVSVYVTGMMISAFAV--\n>UniRef90_A0A2G2JEK5/20-295 [subseq from] Bacteriochlorophyll/chlorophyll synthetase n=2 Tax=Proteobacteria TaxID=1224 RepID=A0A2G2JEK5_9GAMM\n----------------------------------------------IQLTKPVTWFPPMWAFMCGVVSSGVS--IPENWVFLLVGIALTGPIVCGTSQVINDWCDRHVDAINEPDRPIPSGRVP------GLWPVAIALTGSAISLAVAAALGQWVLLATCV-ALFFGWAYSAPPFRFKRSGWIGPMVCALSYEGLSWFTGASVMaGGLpATNIIVVLLLYSLGAHGIMTLNDFKAVEGDRATGLRSLPVTMGVRPAALFACAVMAGAQFAVIALLVGEALLLSAAVVGLFTAIQLGLMV-RLVRDPAKFAPWYNATGVSLYVFGMLAAALG---\n>UniRef90_A0A8T7MGN1/30-305 [subseq from] UbiA family prenyltransferase n=1 Tax=Chloroflexi bacterium TaxID=2026724 RepID=A0A8T7MGN1_9CHLR\n---------------------------------------------HLALLDPVTWASGPQGFLGGAIASGGMKLDWATCGLVVLGLTLVGPLTIGFSQSINDFFDRDVDAINEPTRPIPAGLVTLRGAILNFTVVACLALLVSVILM-LTSQAGPLIIVMTILGLLLGVFYSMPPLEFKRNGLSGPLSVGLGYTMLTWMAGLLIFGPFKMEVFVITLVNVFISTGLLILNDLKSIEGDRTLGLRTLPVLYGARGALKISYAFIDSAQVFFTFYLFFTGHYWIGLLQVLALLVQLKAQRDLYITPSHKQFKIYLLSGNGFILL-----------\n>UniRef90_A0A2A4B6F5/20-294 [subseq from] Bacteriochlorophyll/chlorophyll synthetase n=1 Tax=Sphingomonas spermidinifaciens TaxID=1141889 RepID=A0A2A4B6F5_9SPHN\n----------------------------------------------VELLKPITWFPPIWAFMCGVVSSGV---PIADrWGFLIAGVLLTGPLVCGTSQAVNDWFDRRVDAINQPERPIPSGRIAG------RWGLFIAIIGT-ALSAVVAAATEPWVFVATLLGLACAWAYSAPPFRLKASGLWGPAVVALTYEGLTWFTGAAvMLGTLPPApVLMVLILYSVGAHGIMTLNDFKAVEGDRLTGLRSLPVVLGLDRAARIACAVMALPQLVVVSLLLRWEHP-VAAAAVALVLAGQLVLMRRLLADPRRHAPWYNATGTTLYVLGMLAAAF----\n>UniRef90_UPI0021A469A2/21-297 [subseq from] chlorophyll synthase ChlG n=1 Tax=Jannaschia sp. M317 TaxID=2867011 RepID=UPI0021A469A2\n---------------------------------------------MLRLIKPITWFPPMWAYLCGVVSSGVSPWSQPMLV--LAGVFLAGPIVCGMSQAANDWCDRHVDAVNEPDRPIPSGRVPGRWGLWIALAMTVLSLALGATLGPWG-FGATV---LA---VIAAWAYSAEPVRAKRSGWWGPGLVGLSYETLPWITGAAVLAAGAPDarVILIAGLYGIGAHGIMTLNDFKALEGDRQHGVNSLPVTLGPDRAARVACWIMALPQVAVVAALLAWDRPVHAAIIAGLIALQLL-AMRRMLRDPKALAPWYNGTGVLLSVAGMMVAAVA---\n>UniRef90_A0A382YYC0/5-100 [subseq from] Sodium:proline symporter (Fragment) n=1 Tax=marine metagenome TaxID=408172 RepID=A0A382YYC0_9ZZZZ\n---------------------------KQLLGIKGASETSSIWKLRIQLMKPITWIPLIWGVICGAAASGNFEWTFSNVLASLACMFMSGPLLAGYTQTINDFFDKEIDAINEPNRPIPSGKI------------------------------------------------------------------------------------------------------------------------------------------------------------------------------------------------------------------\n>UniRef90_A0A504TWD7/20-295 [subseq from] Chlorophyll synthase ChlG n=2 Tax=Rhizobium TaxID=379 RepID=A0A504TWD7_9HYPH\n----------------------------------------------LALLKPITWFPPMWAYTCGAIASGAPL--SSRLVPLLLGIVLAGPLLCGTSQAVNDWFDRHVDAINEPHRVIPSGRMPGRWGLYVALIMSVLSLCV-------AAILGPLVFAAGTLGLVLAWGYSMPPLRFKQNGWIGNGVVGLSYETLPWITAAaaALGATPSMPLVLVALLYGIGAHGILTLNDFKAIKGDIEMGINTLPVLHGPRNSAVIACLIMGSAQAGVILLLLYLQLSMGALLVGALLLAQVLC-MPRFVRDPEGKAVWYSAAGVGLYVTGMMVTAVA---\n>UniRef90_A0A0Q7AWH8/2-265 [subseq from] Bacteriochlorophyll/chlorophyll a synthase n=2 Tax=Rhizobacter sp. Root404 TaxID=1736528 RepID=A0A0Q7AWH8_9BURK\n-----------------------------------------------------------WAFGCGVVASGVA--TEGRWPLILVGVLLAGPLVCASSQAVNDWFDRHVDAINEPQRPIPSGRMPGRWglGIAILWTLL--SLVVAAFLGPWG-------FAAGLVGLLLAWAYSAPPLRLKQNGWWGNAACGLCYEGLAWVTGAAVMaGGAMPELrsLALALLYSVSAHGIMTLNDFKSVEGDRQMGIASLPVQLGVQSAARTACWVMILPQLCVTGLLVAWQQPLHAVAVAALIALQLVL-MRRFLQQPSERAVWYSGFGVPLFVIGMMVSAFA---\n>UniRef90_A0A2E0JZJ7/21-298 [subseq from] Bacteriochlorophyll/chlorophyll synthetase n=5 Tax=Proteobacteria TaxID=1224 RepID=A0A2E0JZJ7_9PROT\n----------------------------------------------VQLLKPITWFPPMWALMCGLVSGGMTPFQAPW--LFLAGIVLTGPLVCGASQIINDFHDREVDALNEPNRPIPSGRVSEATALRFSLIWSITA-------QAWSFMLGPWVAGATAIGLLLAWAYSAPPLRLKQNGWWGNLSVAVSYEGLAWITGAAIvIGGQLPntSILIIAALYSLGAHGIMTLNDFKAIDGDIAVGIKTLPVQLGPERAaRFACLV-MIVPQLGVLWLIADWGHMVAA-ALVSILIAGQLLAMLRFLTNPRRLAPWYNGVGVTQYVSGMMVSALAM--\n>UniRef90_A0A0D6AWU3/32-307 [subseq from] Bacteriochlorophyll synthase BchG n=21 Tax=Rhodobacteraceae TaxID=31989 RepID=A0A0D6AWU3_RHOSU\n----------------------------------------------VTLIKPITWFPPMWAYLCGTVSSGVSPLSKP--GLVLLGIVLAGPVVCGMSQAANDWCDRHVDAINEPYRPIPSGRIPGRWGLYIAC-----AMSLLALVIGWQL--GPWGFGATILGVASAWAYSAEPVRLKKSGWWGPGLVGISYESLPWFTGAAVLSAGAPSVyvVVIALLYGIGAHGIMTLNDFKALEGDRQMGVNSLPVTMGPRKAAWVASVVMAVPQAVVIGLLALWDRPFHAAGVTAVLLVQ-FWAMSVMMKDPKGKAPWYNGVGVVLYVSGMMISAFA---\n>UniRef90_H8Z4Q5/26-302 [subseq from] Bacteriochlorophyll/chlorophyll synthetase n=2 Tax=Thiorhodovibrio TaxID=61593 RepID=H8Z4Q5_9GAMM\n----------------------------------------------LEFMHPITWFPPMWAFTCGVVSSGQPILT--NMLVLIAGVILAGPLLCATSQAVNDWFDRHVDAINEPDRPIPSGRIPGRW---GLYIAIIW-SAMSLLWSLWLG---PWVIVATLLGIALAWAYSAPPARLKQNGWWGNAAVGFSYEGLAWVTGTAvMLGGMMPDWrsLTLAFLYSIGAHGIMTLNDFKAIEGDKQLGVRSLPVQLGADRAALLACIVMIAPQLIVIGLLFGWGQPWHGWAVTALVAGQSAMML-RFLQAPIERATWLSAFGVTLSVSGMMISAFA---\n>UniRef90_UPI0005651BC2/18-294 [subseq from] chlorophyll synthase ChlG n=3 Tax=Rhodovibrio TaxID=85274 RepID=UPI0005651BC2\n----------------------------------------------VELLKPITWFAPMWAFACGIVSSGQpvlTHWPV---I--LAGVLVAGPLVCGTSQIVNDWYDREVDAINQPERAIPSGRVPGSIAFwfAVVWTAL--SVAVATVLGIWG-------FVAALIALLLAWLYSAPPARLKRSGWWGPGTVAVCYEGIPWFTGAAIMTASFPDwrIVTLAVLYSVGAHGIMTLNDFKAVEGDLQHGVRSLPAVMGTRAAAWLSCAVMALPQVVVIVLLYSWDRPYYGGAVASLLLAQF-VLMARLMKDPKRFAPWYNATGTTLYVSGMMISAFAV--\n>UniRef90_A0A0N1L5S9/1-265 [subseq from] Bacteriochlorophyll/chlorophyll a synthase n=1 Tax=beta proteobacterium AAP51 TaxID=1523421 RepID=A0A0N1L5S9_9PROT\n----------------------------------------------------------MWAFSCGVVASGvplAAHWPL-----ILVGLLLTGPLVCATSQAVNDWFDRHVDAINEPQRPIPSGRMPGQwgLYIALVWTLL--SLAVATLLGPWG-------FGATVLGLLLAWAYSAPPLRLKRNGWWGCLACGLCYEGLAWVTGGvVMAGGQAPAAasLALALLYSLGAHGIMTLNDFKAIEGDRQMGIGSLPVRLGVKGAARAACWIMAVPQVVVIGLLLAWGQPWHALAIAALLTGQALM-MRRFLADPVRHALWYSGFGVPLFVSGMMVSAFA---\n>UniRef90_A0A3S0L2J7/52-326 [subseq from] Chlorophyll synthase ChlG n=5 Tax=Chlorobium TaxID=1091 RepID=A0A3S0L2J7_CHLPH\n----------------------------------------------LPLMKPVTWFPPMWAFACGVVSTGE--PVLENWSVLLRGVILAGPLMCAMSQTMNDYFDREVDAINEPERPIPSGKISKSA----SWLITFSLIITGFLVA-LSIH--PYVMAIAFVGVLMSHAYSGPPFRAKRNGWYGNLIVGLAYEGVAWLTGSFAItqGVPSTETIALAIIFSLGAHGIMTLNDFKSVVGDRIRKVASIPVQLGEKNAAILASVIMDAAQLGAIAILLAKGSSLMAILASLLLLAQLPMQ-KILINNPREKAVWYNAFGTLLYVLSMMVAAV----\n>UniRef90_A0A1B1Q4Q2/5-275 [subseq from] Bacteriochlorophyll c synthase n=1 Tax=Prosthecochloris sp. CIB 2401 TaxID=1868325 RepID=A0A1B1Q4Q2_9CHLB\n----------------------------------GRLSFTDKVRAHLEILDPVTWISVFPCLAGGVMASGSMLPTVHDYMLLLGLFLMFGPLGTGFSQTINDYYDLELDRINEPTRPIPSGRLSEREALWNSVVVCLLALAIGIFLGIYIGGTRGLIITsSIIAGLIVAYLYSAPPFKLKKNILTSAPAVGFSYSFITWFSANALFSEIRPEVYYLSVLNFFMAIALIILNDFKSAEGDKEGGLKSLTVMIGAKKTFLVSFIIIDLVFIAFAWLEYSWGFYHLVGLMLGGLVLNLVLQYKLY-RDP----------------------------\n>UniRef90_UPI0011BE842B/10-285 [subseq from] chlorophyll synthase ChlG n=1 Tax=Pararhodospirillum oryzae TaxID=478448 RepID=UPI0011BE842B\n----------------------------------------------VELLKPITWFPPMWAYACGVVSSGLPHPERW--ILIPAGILLAGPLVCGTSQIVNDWFDRHVDAINEPQRPIPSGRVPGQRALYYgIaWTA-LSAL-VAASLGLW-------VFLAAVVGLALAWAYSAPPVRLKGNGWWGNTACAVCYEGLAWFTGAAVMTGSFPDwrIVLVAALYSAGAHGIMTLNDFKSVEGDLAMGVRSLPAQLGVEKAGWLACAVMAAPQVIVIALLAAWDCpIHALLITLSLAIQGVLM--VRLMRRPKELAPWYNQTGITLYVLGMMISATA---\n>UniRef90_A0A2P6FPZ8/17-294 [subseq from] Bacteriochlorophyll/chlorophyll a synthase n=1 Tax=Rhodobacteraceae bacterium TaxID=1904441 RepID=A0A2P6FPZ8_9RHOB\n--------------------------------------------AMLALIKPVTWFPPMWAFLCGAVSSSNL--SINTLLITLIGLLLSGPIICGMSQAVNDWYDKEVDSINEPNRPIPSGKIPGNWG---LWIAISMSI-VGGIISWFLGT---WGFYATMLAIVCAWAYSAEPIRLKRSGIIGPGVVALCYEGLPWFTGVAILTSgLPPaDIIFVAAIYAFGAFGIMTLNDFKAIEGDAKMGIRSLPVVLGLQAAGFVACSVMVLAQMVIIIFFFYINMPGFSAAICALLILQTLAMFK-MMKNPKELVPWYNGTGVLLYVSGMMIAAIG---\n>UniRef90_A9DAC0/20-295 [subseq from] Bacteriochlorophyll/chlorophyll synthetase n=4 Tax=Hoeflea TaxID=274591 RepID=A9DAC0_HOEPD\n----------------------------------------------LALLKPVTWFPPMWAFACGAVSAGQI--TSDRWFAVALGVLLAGPLLCGTSQAVNDWFDRHVDAINEPDRVIPSGRMPGRWG---LGVAIF-NSALSMLVASFLG---MTVFVAAAIGLALAWAYSAPPFRLKRNGWWGNSACGFSYETLPWItAAAAALGTVPgGEIFIIAFLYGLGALGIMTLNDFKSMEGDTRMGIASLPVQMGATTAAKFAGLSMIVPQMVVVGLLLFWSHSWSAAAVGALALAQAV-ALPRLVADPKGKAIWYSALGVGLYVTGMMITAFA---\n>UniRef90_UPI001F483661/19-295 [subseq from] chlorophyll synthase ChlG n=3 Tax=Rhodobacteraceae TaxID=31989 RepID=UPI001F483661\n----------------------------------------------LELIQPITWFPPIWAYLCGTISVG--IWPGEKWPLVLLGMFLAGPLVCGMSQAANNWCDRHVDAVNEPDRPIPSGRIPGRWGLWIALIMSAASLGVGWVLGPWG-------FGATVFGVLAAWAYSVEPIRLKRSGWWGPGLVALCYEGLPWFTGAAVLSAGAPNffIVTLALLYAFGAHGIMTLNDFKALEGDRQHGVRSLPVVLGPDVAAKLACTVMALAQMLVIALLVIWGKPIHAAVIGALLIAQ-FFAMRVLLKDPKGKAPWYNGAGVTLYVSGMMVSAFAV--\n>UniRef90_A0A2Y9A0L4/29-304 [subseq from] Chlorophyll synthase n=2 Tax=Jannaschia seohaensis TaxID=475081 RepID=A0A2Y9A0L4_9RHOB\n----------------------------------------------LRLIKPITWFPPMWAYLCGVVSSGVSPWSAPGLV--VLGVVLAGPVVCGMSQAANDWCDRHVDAVNEPDRPIPSGRVPGRWGLWVALAMTVLALALGGLLGPWG-FGATV---LA---VIAAWAYSAEPVRAKRSGWWGPGLVGLSYETLPWITGAAVLAAGAPDIriVAVALLYGLGAHGIMTFNDFKALEGDRQHGLASLPVTLGPARAARVACWVMALPQVVVVALLWSWDRPVHALIVGGLIALQLA-AMRRLLRDPERFAPWFNGTGVLLSVTGMMVAAVA---\n>UniRef90_A0A6G7VFK0/20-296 [subseq from] Chlorophyll synthase ChlG n=1 Tax=Caldichromatium japonicum TaxID=2699430 RepID=A0A6G7VFK0_9GAMM\n-----------------------------------------------EVLHPITWFPPMWAFTCGVVSSGAPI--LSQWWLLIAGIILAGPLMCATSQVVNDWYDRHVDAINEPNRPIPSGRIPGRWGLYLSWIWSAVSLAVAYALG-------PWVFAMALIGMAIAWGYSAPPVRFKANGWVGNLAAGISYEGLAWITGAAVMldGALPRwEILMLALLYSLGAHGIMTINDFKSIEGDTRMGVRSLTVQLGVQRAAWWTCLAMGLPQVIVIALLLAWGKPVHAAGVTVVLLIQVALMVR-FLGSPVERATWFSGLGVSAYVTGMMISAFAV--\n>UniRef90_X7EGL4/19-294 [subseq from] Bacteriochlorophyll/chlorophyll a synthase n=1 Tax=Roseivivax halodurans JCM 10272 TaxID=1449350 RepID=X7EGL4_9RHOB\n----------------------------------------------LRLIKPVTWFPPVWAYLCGVVASSASPLSAWP--LVILGMILAGPVVCGMSQAANDWCDRHVDAINEPDRPIPSGRVPGRWGLWVALAMSVLALGLGSALGPWG-------FGATCLGVIAAWAYSAEPVRLKRSGVWGPGLVGLSYETLPWFTGAAVLsaGAPSPQVILIALLYGIGAHGIMTLNDFKALEGDRQTGVNSLPVTLGPERAARVACIVMTLPQLAVIAALALWDLPVHAAAIASLLVGQAW-AMRVMLRDPRAKAPWYNGTGVLFYVSGMMIAAVA---\n>UniRef90_A0A437J5L5/20-294 [subseq from] Chlorophyll synthase ChlG n=1 Tax=Sphingobium algorifonticola TaxID=2008318 RepID=A0A437J5L5_9SPHN\n----------------------------------------------LELLKPITWFPPMWAFMCGVVSSGAP--IAERWPFFIAGVLLTGPLVCGTSQAVNDWFDRHVDAINEPKRPIPSGRIGGTWG---LRIAIVGSL-LSLLLA---ALTGPWVLAATTLGVLCAWAYSAPPLRLKKSGLWGPAVVALTYEGLTWFTGAAVMAGALPsaPVLVILTLYSIGAYGIMTLNDFKAVEGDRAMGIRSLPAVLGVDPAARIACVVMAVPQVVVVALLWQWGHMAVGIIVGLLLLGQLGLM-VRLLGDPLKHTPWYNATGTTLYVFGMLASAF----\n>UniRef90_UPI000D5574A9/18-294 [subseq from] chlorophyll synthase ChlG n=1 Tax=Tateyamaria sp. Alg231-49 TaxID=1922219 RepID=UPI000D5574A9\n---------------------------------------------MLRLIKPVTWFPPMWAYLCGVISSGVSPS--GQWGLIVLGVILAGPIVCGMSQAANDWCDRHVDAINEPGRPIPSGRIPGKWGLYIALAMSVLSLIIGAQLGPW-------GFGATVFGVLAAWAYSAEPVRLKRSGWWGPGLVGLCYEGLPWFTGAAVLSVGAPSwpVIIIASLYATGAHGIMTLNDFKALEGDRQMGVNSLPVTLGPERAARMACWIMTIPQIIVAALLFTWGKPLFAAAIAALLVAQIWA-MTILLTDPKARAPWYNGTGVAMYVSGMMIAAFA---\n>UniRef90_Q28W30/23-298 [subseq from] Chlorophyll synthase n=3 Tax=Rhodobacterales TaxID=204455 RepID=Q28W30_JANSC\n----------------------------------------------LTLLKPITWFPPMWAYACGVVSAGVP-LS-GNWMLLVLGVILAGPIVCGMSQAANDWCDRHVDAINEPDRPIPSGRIPGRW---GLWIALAMSVFagfVGLALGPWG-FGATL---VAI---AAAWAYSVEPIRLKRSGWWGPGLVGLSYESLPWFTGAAVLSAGAPSwpIVIVALLYGIGAHGIMTLNDFKALEGDRQMGVNSLPVTLGPERAAKLACVVMALPQIAVIGVLIYWGVPFYALA-IGVSLALQLAAMRVLLRDPKGKAPWYNGTGVMLYVLGMMVTAIA---\n>UniRef90_A0A844B5P0/19-294 [subseq from] Chlorophyll synthase ChlG n=1 Tax=Rhodovulum strictum TaxID=58314 RepID=A0A844B5P0_9RHOB\n----------------------------------------------VTLIKPITWFPPMWAYLCGTVSSGVSPFS--SIGLVLLGMFLAGPVVCGMSQAANDWCDRHVDAINEPYRPIPSGRIPGR------WGLYI-ALAMSALSLLIGWQLGPWGFGATVLGVAAAWAYSAEPVRLKKSGWWGPGLVGLSYETLPWFTGAAVLAAGAPSIyvVVIALLYGIGAHGIMTLNDFKALEGDRKMGVNSLPVTLGPEKAAWVASIVMAVPQVVVIALLWLWDRPFHAAGVAAVLLAQ-FWAMSVMMKDPKGKAPWYNGVGVVLYVSGMMISAFA---\n>UniRef90_UPI00165319AC/18-294 [subseq from] chlorophyll synthase ChlG n=1 Tax=Roseobacter litoralis TaxID=42443 RepID=UPI00165319AC\n---------------------------------------------ALRLIKPITWFPPMWAYVCGVISSGVAP--SAHLGLVILGVILAGPVVCGMSQAANDWCDRHVDAINEPDRPIPSGRIPGK---WGLWIALA--MSALSLLVGWQ--LGPWGFGATVIGVLAAWAYSAEPVRLKRSGWWGPGLVGLSYESLPWFTGAAVLSAGAPgwPIVIVALLYGIGAHGIMTLNDFKALEGDRQMGVNSLPVTLGPERAAKVACTVMTIPQAGVILLLAHWALPYHAAAVMALVLVQLWAM-TVLFKDPKGKAPWYNGTGVLLYVSGMMVTAFA---\n>UniRef90_UPI0021010D24/17-296 [subseq from] chlorophyll synthase ChlG n=1 Tax=Jiella sp. LLJ827 TaxID=2917712 RepID=UPI0021010D24\n----------------------------------------------IELLKPITWFAPMWAFGCGAISARSS--AAEDGASVwivLAGVVLAGPLLCGASQVVNDWFDRHVDAINEPGRPIPSGRMPGRSAfyLAIFWTAL--SLAVAWMLGPWVGLA-------SSLGCVLAWAYSTPPLRLKRNGWWGNAAVAIAYEGLAWFTGAAVVAGGLPDakIIFVAYLYSVGAHGIMTLNDFKAVEGDVALGVRTLPVQYGVRAAALIACWVMALPQLVVIALLFAWGASMIGMTVAILLATQIVL-MRRFLADPRGKAPWYNATGTSLYVLGMMATAFAL--\n>UniRef90_A0A2T6BPJ5/19-294 [subseq from] Chlorophyll synthase n=1 Tax=Litoreibacter ponti TaxID=1510457 RepID=A0A2T6BPJ5_9RHOB\n----------------------------------------------LTLLKPITWFPPMWAYLCGAVSSGASPS--GQWLLVLLGVVLAGPIVCGMSQAANDWCDRHVDAINEPDRPIPSGRIPGRWGLYIALIMSAVSLVMGAFLGPWG-------FAATVVAVLAAWAYSAEPIRLKRSGWWGPGLVGLSYESLPWFTGAAVLSAGLPrsEIILVALLYGIGAHGIMTLNDFKALEGDRQTGVNSLPVTLGPRRAAQVACLIMAVPQVIVVALLLSWDRPLHALGIAALLAVQ-FWAMTVLFKDPKARAPWYNGTGVSAYVCGMMIAAFA---\n>UniRef90_A0A1I6MUJ5/21-298 [subseq from] Chlorophyll synthase n=1 Tax=Yoonia litorea TaxID=1123755 RepID=A0A1I6MUJ5_9RHOB\n--------------------------------------------AMLTLIKPHTWFPPMWAYLCGVVsvgASPSDHWFLIT-----LGIVLAGPVVCGMSQAANDWCDRHVDAINEPHRPIPSGRIPGRWGLYIALAMTALGLLIGYQLGPWG---FGA-TILAVA---AAWAYSAEPVRAKRSGLWGPALCGLAYETLPWITGAAVVaaGAPRPEVIVIAVLYGLGAHGIMTLNDFKAIEGDRAMGLRSLPVVLGPKRAAKVACWVMAVPQIAVIGLLLLWAKPVHALGVLLMLGVQ-LSAMRVLLRDPEGKTPWYQGMGIVFFISGMMIAAHA---\n>UniRef90_A0A2T4J4Y5/18-294 [subseq from] Chlorophyll synthase ChlG n=3 Tax=Rhodobacteraceae TaxID=31989 RepID=A0A2T4J4Y5_FUSBL\n---------------------------------------------MLRLIKPVTWFPPIWAFLCGAVSCGvplGPNWML-----VALGMVLAGPIVCGMSQAANDWCDRHVDAINEPDRPIPSGRIPGRWGLYIALAMSALSLAVGWLLGPWG-------FGATVVGVIAAWAYSAEPVRLKRSGWWGPGLVGLSYEGLPWFTGAAvlLHGAPRFEIVAVAFLYAFGAHGIMTLNDFKALEGDRVHGVRSLPVVLGPEVAAKVACTVMSLAQLLVISLLLVWSKPWHALAVFALLLLQ-FAAMRVLFRDPKGKAPWYNGTGVVLYVAGMMISAFA---\n>UniRef90_A0A395LKJ9/20-294 [subseq from] Chlorophyll synthase ChlG n=1 Tax=Alteriqipengyuania lutimaris TaxID=1538146 RepID=A0A395LKJ9_9SPHN\n----------------------------------------------LALLKPITWFPPMWAFAVGVVSSGA---AVDRRWLLVACgVLLAGPMVCGTSQAVNDWFDRHVDAINEPDRPIPSGRVAGRWGL----AIAIAGTLLSLLLAPA---LGPLVLGAAAVGLALAWAYSAPPFRLKASGWWGPAVVGLTYEGLSWFTGAAVmLGAMpAPSVLTILILYSLGAHGIMTLNDFKAVEGDRTTGLRSLPVTLGVRNASLLACATMVVTQAIVIALLFAWGHTLSGAIVAALLAGQ-FALMPRLLRNPAKHAPWYGTTGVTLYVLGMLAAGL----\n>UniRef90_A0A1N7L3T6/18-294 [subseq from] Chlorophyll synthase n=1 Tax=Phaeovulum vinaykumarii TaxID=407234 RepID=A0A1N7L3T6_9RHOB\n---------------------------------------------MLELIKPVTWFPPMWAYLCGVVSAGvplSGHYFV--VA---LGVVLAGPIVCGMSQAANDWCDRHVDAINEPYRPIPSGRIPGRWGL---YIALV--MSALALLVGWQ--LGPWGFGATVIGVLAAWAYSAEPVRLKKSGWWGPGLVGLSYEGLPWFTGAAVLSAGAPriEITMVAVLYALGAHGIMTLNDFKALEGDRQTGVRSLPVVLGPEVAAKLACIVMSLPQALVITLLVIWGKPIHAGIIT-VSLLAQFWAMSVLLTDPKGRAPWYNGTGVTLYVLGMMVAAHA---\n>UniRef90_A0A165LI89/52-326 [subseq from] Bacteriochlorophyll/chlorophyll a synthase n=4 Tax=Chlorobium/Pelodictyon group TaxID=274493 RepID=A0A165LI89_PELLU\n----------------------------------------------LPLMKPVTWFPPMWAFACGVVSTGESI--TDNWSILLRGVILAGPLMCAMSQTMNDYFDREVDAINEPERPIPSGKISKSA----SWLITFSLILTGFLV-ALSIH--PYVMAIAFVGVLMSHAYSGPPLRAKRNGWFGNLIVGLAYEGVAWLTGSFAItqGIPSGETIALALIFSLGAHGIMTLNDFKSIVGDNIRKVASIPVQLGERKAAILAAAVMDLAQVAAMGILLYKGSTSMLAIAGVLLIAQLPMQ-RILIANPRDKAVWYNAFGTLLYVLSMMVAAV----\n>UniRef90_A0A2D9J0F6/21-298 [subseq from] Bacteriochlorophyll/chlorophyll synthetase n=1 Tax=Halieaceae bacterium TaxID=2026743 RepID=A0A2D9J0F6_9GAMM\n----------------------------------------------IQLLKPITWFPPMWALMCGLVSGGMTPX--QAPWLFLAGILLTGPLVCGASQIINDWHDREVDALNEPDRPIPSGRVSEAAALRFAFVWCVIAQAWSFMLGPWV-------AGATAVGLLLAWAYSAPPLRLKQNGWWGNLSVAVSYEGLAWITGAAIViGGQLPstSILIIAALYSLGAHGIMTLNDFKAXDGDIAVGIRTLPVQMGPERaAKFACLVMI-TPQLGVLWLLATWGHIVAA-GLVAVLIAGQLLAMLRFLTXPRQLAPWYNGVGVTQYVAGMMVSALAM--\n>UniRef90_A0A5P9GV99/21-295 [subseq from] Bacteriochlorophyll/chlorophyll a synthase n=1 Tax=Erythrobacter sp. THAF29 TaxID=2587851 RepID=A0A5P9GV99_9SPHN\n-----------------------------------------------RLLKPITWFPPMWAFMCGAVSSGvglDGRWFF--V---LGGVLLAGPLVCGTSQAVNDWFDRHVDAINEPDRPIPSGRVAGRWG---HHIAMI-GTAVSAVV-AWALGI--WVFLAALVGLALAWGYSAPPFRFKTSGWTGPAVVGFSYEGLSWFTGAAVmLGALPrAEILIVLVLYSIGAHGIMTLNDFKAVEGDRATGLKSLPVTMGVDGAARFACAVMSAAQVAVIALLAFWGHTLSAIV-VGVVLAAQLAAMPRLLRDPKKSAPWYNAVGVTLYVFGMLAAALG---\n>UniRef90_UPI0021A715C4/18-294 [subseq from] chlorophyll synthase ChlG n=1 Tax=Sulfitobacter sp. S190 TaxID=2867022 RepID=UPI0021A715C4\n---------------------------------------------ALQLVKPITWFPPMWAYLCGVVSSGTAP--AGNWHLVVLGVVLAGPIVCGMSQAANDWCDRHVDAINEPNRPIPSGRIPGR---WGLWIAL----SMSAVSLVVGWQLGPWGFGATVLGVAAAWAYSAEPVRLKRSGWWGPGLVGLCYEGLPWFTGAAVLSAGAPawPVIIIAALYALGAHGIMTLNDFKALEGDRQTGVNSLPVTLGPEKAALLACAIMAVPQAVVVALLMFWNAPWHAVAILGLLALQ-FAAMRVLLRDPKGRAPWYNATGVTLYVAGMMVAAFA---\n>UniRef90_A0A317BMQ7/1-77 [subseq from] Chlorophyll synthase ChlG (Fragment) n=1 Tax=Stenotrophomonas maltophilia TaxID=40324 RepID=A0A317BMQ7_STEMA\n---------------------------------------------------------------------------------------------------------RDIDAINAPYRPIPSGAISENEVITQIWALLLAGLGLGALLDVWAGHDFPIIFYLAVGGSLLSYIYSAPPLKLKQNG-------------------------------------------------------------------------------------------------------------------------------------------------------\n>UniRef90_A0A4Q3MWK5/11-286 [subseq from] Chlorophyll synthase ChlG n=4 Tax=Burkholderiales TaxID=80840 RepID=A0A4Q3MWK5_9BURK\n-----------------------------------------------ELLKPITWFPPMWAFACGVVASGVALEG--RWWLAIMGIVLAGPLVCASSQAVNDWFDRHVDAINEPQRPIPSGRMPGR------WGLYVA-IFWTVLSLVWATFLGRWAFTAAVAGLVLAWAYSAPPTRLKQNGWWGNAACGLCYEGLAWTTGAAVMaGGEVPGgrSLLLAGLYSIGAHGIMTLNDFKAVEGDRRMGVRSLPVQLGVQRAGGVACWFMALPQLAVVVLLVLWQRPGHAAVVAFLLLLQLVLM-DRFLESVTARALWYSGFGVPVFVAGMMVSAFA---\n>UniRef90_UPI0016834214/20-295 [subseq from] chlorophyll synthase ChlG n=2 Tax=Erythrobacter TaxID=1041 RepID=UPI0016834214\n----------------------------------------------VQLLKPITWFPPMWAFMCGAVSSGvglDGRWLF--V---LGGILLAGPLVCGTSQAVNDWFDREVDAINEPDRPIPSGRIAGRW---GLYIALMG-TALSAAVA-WMLG--IWVFIAALIGLALAWGYSAPPFRFKTSGWTGPAVVGLTYEGLSWFTGATvMLGALPsSQVLVVLVLYSLGAHGIMTLNDFKAVEGDRATGLRSLPVIMGVGGAARFACAVMAAAQVAVIALLAWWGYTL-SAVLVSVVLVAQFAAMPRLLRDPKKYAPWYNGIGVTLYVLGMLAAALG---\n>UniRef90_B3ENP2/13-283 [subseq from] Bacteriochlorophyll/chlorophyll synthetase n=2 Tax=Chlorobiaceae TaxID=191412 RepID=B3ENP2_CHLPB\n----------------------------------------DKVRAHLEILDPVTWISVFPCLAGGVMASGAMQPTLHDYFLLLAIFLMFGPLGTGFSQSINDYYDLELDKVNEPTRPIPSGRMTEKEAVWNSVVVCLLALCLGVFLGFYIGGERGLIITsSIVAGLIVAYIYSAPPLKLKKNILTSAPAVGFSYSLVTWFSANALFSEIRPEVYWLAGLNFFMAMALIIMNDFKSAKGDKEGGMKSLTVMIGMKNTFLVSFIMIDLVFLVFAWLEYQWGFYYLVVLMLGGLILNIYMQVKLYA-DP-KGGVAF---------------------\n>UniRef90_A0A5P9GFX2/18-293 [subseq from] Bacteriochlorophyll/chlorophyll a synthase n=3 Tax=Ruegeria TaxID=97050 RepID=A0A5P9GFX2_9RHOB\n---------------------------------------------ALELIKPITWFPPMWAFLCGVVSSGGAL--SGQIGLILLGLVLAGPIVCGMSQAANDWCDRHVDKINEPHRPIPSGRIPG---MWGAWIAIA--MSVLALAVGWQ--LGPWGFGATVFGVLAAWAYSAEPVRLKRSGWWGPGLVALCYEGLPWFTGAAVLSAGAPSlqVVIIAALYALGAHGIMTLNDFKALEGDRQLGINSLPVTLGPERAARLACWMMIVPQTAVIALLTLWGQPIFALAILAAVIGQLM-AMRVLLKDPKAKAPWYNGTGVSLYVSGMMIAAF----\n>UniRef90_A0A3E1RCG6/11-286 [subseq from] Chlorophyll synthase ChlG n=1 Tax=Rhodoferax lacus TaxID=2184758 RepID=A0A3E1RCG6_9BURK\n-----------------------------------------------ELLKPITWFPPMWAFACGVVASSQSLG--ANAFLIILGLVLTGPLVCASSQATNDWFDRHVDAINEPQRPIPSGRMPGR------WGLYIAVLWT-VLSLVWAWGLGTWGFWACALGLLLAWAYSAPPLRLKQNGWWGNAACALSYEGLAWITGGAvMLGGALPEqrSLVLALLFSAGAHGIMTLNDFKSVQGDAQMGVRSLPVQLGVVNAAKTACACMLLPQAVVVVLLLQWGLPWHGAAVLALALAQLPL-MQRFVRQPVEKALMLSAFGVPLYVSGMMVSAWA---\n>UniRef90_UPI001EF51A1C/2-264 [subseq from] chlorophyll synthase ChlG n=1 Tax=Elioraea rosea TaxID=2492390 RepID=UPI001EF51A1C\n-----------------------------------------------------------WAFGCGVVSSGVA--PTERLGLFALGVLLAGPLVCGTSQAVNDWFDRHVDAINEPNRPIPSGRIPGRW---GLWIAI----GMSLLSLAVASQLGTWGFWATVVGLVLAWAYSAPPIRLKQNGWWSSAVCGACYEGLPWITGAAVMagGAPAPVVLLVAALYSIGAHGIMTLNDFKAVEGDRRMGIGSLPVRLGVAPAARLACWVMALPQVAVVALLLARDAPLHAAAVAAVLGVQVVL-MRKLLSDPRKLAPWYNATGTTLYVIGMLVTAFA---\n>UniRef90_A0A7U5BEZ8/20-294 [subseq from] Bacteriochlorophyll/chlorophyll synthetase n=1 Tax=Sphingomonas hengshuiensis TaxID=1609977 RepID=A0A7U5BEZ8_9SPHN\n----------------------------------------------LELLKPITWFPPIWAFMCGVVSSGV---PVADRWPFlIAGILLTGPLVCGTSQAVNDWFDRDVDAINEPGRPIPSGRIAGNWGLRIAIVGTLVSLALAAVTGP-------WVLAATCLGLLCAWGYSAPPFRFKVSGIWGPAVVALTYEGLTWFTGASVMAGALPsgSVLIILALYSVGAHGIMTLNDFKAVEGDRATGLRSLPVVLGVDRAARLACAVMALPQFVVVGLLALWGHLVVAGIVAALLLGQLILM-RRLLSDPRTHTPWYNATGTTLYVFGMLASAF----\n>UniRef90_A0A533TN34/52-326 [subseq from] Chlorophyll synthase ChlG n=4 Tax=Chlorobium TaxID=1091 RepID=A0A533TN34_CHLSQ\n----------------------------------------------LPLMKPVTWFPPMWAFACGVVSTGQDisaNWSI-----LLRGVLLAGPLMCAMSQTMNDYFDREVDAINEPDRPIPAGRISKS----ASWLITFGLIITGFLV-ALSIH--PYVVAIAFVGVLMSHAYSGPPIRAKRNGWFGNLIVGLAYEGVAWLTGSFSItqGIPSTETIALAIIFSLGAHGIMTLNDFKSIVGDNIRKVASIPVQLGEKKAAILAAIVMDIAQLAAIAILVARGSMTTTIIALVLLVAQLPMQ-KILIAQPREKAIWYNAFGTLLYVLSMMVCAV----\n>UniRef90_A0A3B8QV42/19-294 [subseq from] Chlorophyll synthase ChlG n=1 Tax=Rhodobacteraceae bacterium TaxID=1904441 RepID=A0A3B8QV42_9RHOB\n----------------------------------------------FQLIKPITWFPPMWAYLCGVISSGTSPTGK--WHLMLLGVLLAGPIVCGMSQAANDWCDRHVDAINEPNRPIPSGRIPGRWG---LWIA--WGMSILSLFVGW--HLGPWGFAATVIGVIAAWAYSAEPVRLKRSGWWGPGLVGLSYETLPWITGAAVLSAGAPliQVIIIAFLYGIGAHGIMTLNDFKALDGDRQMGLKSLPVTLGPHRAAQVACAVMTAPQLLVLMLLVIWGRPFHALGIFCVLLLQ-FWAMTIMFKDPKGKAPWYNGTGVTLYVAGMMITAFA---\n>UniRef90_A0A2D8AW07/31-307 [subseq from] Bacteriochlorophyll/chlorophyll synthetase n=2 Tax=Sphingomonadales TaxID=204457 RepID=A0A2D8AW07_9SPHN\n--------------------------------------------XXLALLKPITWFPPMWAFAVGVVSSGaaiDGRWLLVG-----LGVLLAGPMVCGTSQAVNDWFDRHVDAINEPDRPIPSGRVAGRW---GLYIAIIGTL-LSLL--V-AAALGPLVLAAAAIGLALAWAYSAPPFRLKVSGWWGPAVVGLTYEGLSWFTGAAVMLGAMPsmQVLAILLLYSIGAHGIMTLNDFKAVEGDRATGLRSLPVTMGVRNASLLACAVMGGAQILVVALLLMWGQLLSAAIVALLLAGQVALM-PRLVRDPAKHAPWYGATSVTLYVFGMLAAGL----\n>UniRef90_Q2ISX5/23-300 [subseq from] Chlorophyll synthase n=8 Tax=Rhodopseudomonas TaxID=1073 RepID=Q2ISX5_RHOP2\n----------------------------------------------LEVLHPITWFPPMWAFACGVVSSGvpiSARW-----PEVIAGIVLCGPLLVASSQVVNDWFDRDVDAINEPNRPIPSGRIPG------RWGLYLSYLWTGASLL-LASQLGVWVFGAAALGLVLAWMYSMPPFRLKQNGWLGNGACAITYEGFAWFTGAAvMLGGLPPWwIVTLALLYSAGAHGIMTLNDFKSIEGDIKTGVGSLPVKLGVDNAARVACAVMAIPQVIVIALLLGWDRPIQAA-IVGLVLAVQLGLMVRFLRAPVERATWFSGLGVALYVMGMMASAVAVS-\n>UniRef90_Q219S2/20-297 [subseq from] Chlorophyll synthase n=2 Tax=Rhodopseudomonas TaxID=1073 RepID=Q219S2_RHOPB\n----------------------------------------------LEVLHPITWFPPMWAFACGVVSSGvpiSSRW-VEV----IAGIVLCGPLLVATSQVVNDWFDRDVDAINEPDRPIPSGRIPGRWGLYLSFLWTAASLLLASQLGVW-------VFGAAAFGLVLAWIYSMPPLRLKQNGWLGNGACAITYEGFAWFTGAAVmLGGLPGwPIVTLALLYSAGAHGIMTLNDFKSIEGDIKTGVGSLPVKLGVDNAARVACAVMAIPQLIVIALLVSWDRPIQAgIVCLVLAL-QLGLM-VRFLGRPVERATWFSGLGVALYVMGMMASAVAVS-\n>UniRef90_UPI001FE07B2B/1-265 [subseq from] chlorophyll synthase ChlG n=1 Tax=Elioraea tepidiphila TaxID=457934 RepID=UPI001FE07B2B\n----------------------------------------------------------MWAFGCGVVSAGGPSWSSLPVA--LLGVLLAGPLVCGMSQAVNDWFDRHVDAINEPDRPIPSGRIPGRWGlgIALVWTAL----SLAVA--VALG---AFVFWAAVLGVAIAWAYSAPPMRLKRDGWLSATACAACYEGLPWITGAAIVAGGAPDgpIFALAGLYSLGAIGIMTLNDFKSVEGDRRMGIRSLPVQLGTDAAGRLACVVMAAPQLVVIALLLAWGRPIHAAI-VGLLLAVQSALMLRLLADPRGRAPWYNATGTSLYVLGMLASAFAV--\n>UniRef90_A0A3M1XGI2/6-312 [subseq from] Chlorophyll synthase ChlG n=2 Tax=Chloroflexi TaxID=200795 RepID=A0A3M1XGI2_9CHLR\n----------------------------QVAGHPPANKPLPFFKVMFTLMEPYTWFAPAWAFVVGCVASHSIYfdlggdiWqSVLSVGKIAIGTLMAGPLLVGFSQVWNDWCDRDVDAINQPERLIPSGQATRNQVFAIIAI--LGAAAMAI--ALFLG---PPVALVALLGILIALAYSAEPIRLKKNGWLGNLAIGLTYETCAWIAGHFTFDPQlqsagASRSMILALIYGLGVTGTMIINDFKSVAGDRQMGIRSIPAMYGESTAAKIGVVIINVAQLVAVGLQFAWGNTLAAGACVLLLLAQLPIQMQLVREPTQPMAVRYNIVGIPPYTWAMLVAAI----\n>UniRef90_H3NRI7/20-297 [subseq from] Chlorophyll synthase n=2 Tax=Proteobacteria TaxID=1224 RepID=H3NRI7_9GAMM\n---------------------------------------------YIQLLKPITWFPPMWALMCGLVSGGIT--PLSHPWLFVFGIVLTGPLVCGASQIINDYCDREVDAINEPDRPIPSGRVSEHRAFQFaiAWSLI-AQLW-SFTLGIWVA-------CATALGLIFAWAYSAPPLRLKQNGWWGNLSVAISYEGLAWVTGAAIavGGDLPAsSILLIALLYSLGAHGIMTLNDFKAIEGDITIGIRTLPVQLGAKKAARLACLVMLLPQIAVLGLLQSW-DFTLAAALVATLIAGQFLAMLRFLQNPKLLAPWYNGIGVTQYVAGMMVTACA---\n>UniRef90_UPI001E3B77CE/19-295 [subseq from] chlorophyll synthase ChlG n=1 Tax=Roseivivax sp. GX 12232 TaxID=2900547 RepID=UPI001E3B77CE\n----------------------------------------------LRLIKPVTWFPPMWAYLCGAVSSGVP-LSSQP-FLVLLGIVLAGPIVCGMSQAANDWCDRHVDAINEPDRPIPSGRVPGRWGLWVALAMSVLSLLVGALLGLWG-------FLATCAGVAAAWAYSAEPLRLKRSGWWGPGLVGLSYESLPWFTGAAILaqGLPAPAVIAVALLYGLGAHGIMTLNDFKALEGDRLTGVASLPVTLGPERAARVACWSMVLPQIAVIALIAALDRPWHAVAIALL-LAAQLAAMRVMLRDPRGKAPWFNGTGVLLYVSGMMVAAFAL--\n>UniRef90_S5RBM8/11-286 [subseq from] BchG n=1 Tax=Aquincola tertiaricarbonis TaxID=391953 RepID=S5RBM8_AQUTE\n-----------------------------------------------ELLKPITWFPPMWAFGCGVVASGASA--DGRWALIVAGVLLAGPFVCATSQAVNDWFDRDVDAINEPQRPIPSGRMPGawGLYIAVLWTLL--SLLLAAAL-------GPTALAAAGFGLLLAWAYSAPPLRLKRNGWWGNSACALCYEGLAWLTGAAVMSLGdWPEgrSVALALLYSAGAHGIMTLNDFKSIEGDRQTGIASLPVQLGVDGAARAACIAMALPQAVVVALLLHWQAPVHALVVAAMLAAQLLL-MRRFLAAPVANAPWYSARGVMLYVLGMLTSAFA---\n>UniRef90_A0A3A8A9D7/20-295 [subseq from] Chlorophyll synthase ChlG n=2 Tax=Phyllobacteriaceae TaxID=69277 RepID=A0A3A8A9D7_9HYPH\n----------------------------------------------LALLKPITWFPPMWAYACGTVSVGAV--SPERWPYIIGGIILAGPLICGGSQAINDWFDRHVDAINEPDRVIPSGRMPGRwgLYIALIWTVL--SFAVAALLGPW-------VLVAATIGIAFAWAYSMPPFRLKLNGWWGNGAVGFSYESLPWMtAAAAALGTLPPGpVLVVALLYGLGAHGIMTINDFKAIEGDTQMGVRSLPVQLGAKRAALVASLVMAVPQAIVIAILFALAMPWHAAAIAVLLLVQAGAMV-RFVGNPLKFDVWFSAIGVGLYVTGMMIAAFA---\n>UniRef90_B4SE12/55-328 [subseq from] Bacteriochlorophyll/chlorophyll synthetase n=3 Tax=Pelodictyon TaxID=1099 RepID=B4SE12_PELPB\n-----------------------------------------------PLMKPVTWFPPMWAFACGVVSTGENIADNWDIL--LRGVLLAGPLMCAMSQTMNDYFDREVDAINEPERPIPAGKISKSAS----WLITFALIITGFLV-ALSIH--PYVVVIAFVGVLMSHAYSGPPIRAKRNGWFGNLIVGLAYEGVAWLTGSFAItqGVPSAETIALAIIFSIGAHGIMTLNDFKSIVGDTIRKVASIPVQLGEKKAALLAAIIMDVAQLSAITILIVKGSITTTVIALILLLAQLPMQ-KILIANPKEKAVWYNAFGTLLYVLSMMVCAV----\n>UniRef90_A0A0S9MST1/11-286 [subseq from] Bacteriochlorophyll/chlorophyll a synthase n=1 Tax=Pseudorhodoferax sp. Leaf274 TaxID=1736318 RepID=A0A0S9MST1_9BURK\n-----------------------------------------------ELLKPITWFPPMWAFGCGVVASGMP--TEGRWALIVAGVLLAGPFVCASSQAVNDWFDRHVDAINEPQRPIPSGRLPGRwgLYIAIIWTVL--SLLLGSLLG-------PVALLAAGVGLLLAWAYSAPPLRLKRNGWWGNSACALCYEGLAWITGAAVMAAgALPDgrSLALALLYSLGAHGIMTLNDFKSIEGDRQMGIASLPVQLGVQGAARAACLAMALPQLVVVVLLWLWEAPAHATGVAALLGVQLLL-MRRFLAAPLARATWYSALGINFFVIGMLVSAFA---\n>UniRef90_UPI00131B03BC/20-297 [subseq from] chlorophyll synthase ChlG n=1 Tax=Acidisphaera sp. L21 TaxID=1641851 RepID=UPI00131B03BC\n----------------------------------------------LELLKPITWFAPMWAFGCGVVSAGQPVGNRWPL--VVAGIALAGPLVCGTSQAANDWFDRHVDAINEPDRPIPSGRLPGRTglAIAIAWTA--VSLLVAAALGRWA-------FGAAVVGVALAWAYSAPPFRFKANGWLGNTACAACYEGLPWFTGAAIMAGHWPDgrITLMAALYSLGAHGIMTLNDFKSVEGDQQMGIDSLPVMLGVPNAALLACWVMAVPQAGVAVLLAMWGFPGHAFSVLALLLVQVGLMVR-FLRRPRLLAPWYNGTGTTLYVAGMMVAAFAVS-\n>UniRef90_A0A6C1T165/13-289 [subseq from] Chlorophyll synthase ChlG n=1 Tax=Rhodobacteraceae bacterium TaxID=1904441 RepID=A0A6C1T165_9RHOB\n--------------------------------------------AALELIKPITWFPPMWAYLCGIISVGV--W-PESWALVVLGVLLAGPIVCGMSQAANDWCDRHVDAINEPDRPIPSGRIPGR------WGLYIA-LAMTVLALVVGWQLGPWGFGATVVGVIAAWAYSAEPIRAKRSGWWGPGLVGLSYETLPWFTGAAVIAAGAPsfEIVAIALLYGLGAHGIMTINDFKAIEGDRQMGLKSLPVTLGPVDAATVAGTGMIMAQLIVACLLVIWGApIHAAIITLGIAV-QV-WAFKRWRQDPARLAPWFNGTGVGPYVLGMMVAAFA---\n>UniRef90_A0A2R7JZU5/25-299 [subseq from] Chlorophyll synthase ChlG n=3 Tax=Sphingomonas TaxID=13687 RepID=A0A2R7JZU5_9SPHN\n----------------------------------------------AELLKPITWFPPIWAFFCGTVSSGI---PVETRWPFLIaGVMLVGPLVCGTSQAVNDWFDRHVDAINEPGRPIPSGRIAGQ---WGLWIAIIGTIVSAALAAA-IG---TWVFAATLIALFFAWAYSAPPFRLKTSGIWGPAAVALTYEGLTWFTGASVmAGALPPaPVLIILALYSAGAFGIMTLNDFKAVEGDRAMGIRSLPATLGVDRAARIACVVMAVPQIVVVALLLSWGHMLVGGAVAVMLLAQVALM-PRLLRDPLKETPWYNATGTSLYVLGMLASAF----\n>UniRef90_A0A117V3L3/20-294 [subseq from] Bacteriochlorophyll/chlorophyll synthetase n=1 Tax=Novosphingobium sp. FSW06-99 TaxID=1739113 RepID=A0A117V3L3_9SPHN\n----------------------------------------------LELLKPVTWFPPIWAFMCGVVSSGVP--LADRWPFLLAGVVLTGPLVCGTSQAVNDWFDRHVDAINEPARPIPSGRIAGH---WGLWIALT-GTALSLLVATLAG---PWVLGATCIGLICAWGYSAPPFRFKVSGIWGPAVVALSYEGLTWFTGASvMAGALPPThVLIILALYSFGAHGIMTLNDFKAVEGDRATGLRSLPVVLGVDRAARVACVVMAAPQIAVVALLVQWGHRADAAIVAGLLVGQIGLM-RRLLGDPRAHTPWYNATGTTLYVFGMLASAF----\n>UniRef90_A0A1G7WDF6/29-303 [subseq from] Chlorophyll synthase n=2 Tax=Roseospirillum parvum TaxID=83401 RepID=A0A1G7WDF6_9PROT\n-----------------------------------------------EVLHPITWFPPMWAFGCGVVSSGVPDWGRWYVIP--LGILLAGPLLCGTSQVVNDWYDRHVDAINEPDRPIPSGRLPGKTGFYQ--ALLWSAL---SLLVAWMLG--PWVLAASALGLGLAWIYSAPPLRLKGNGWYGNAAVGIAYEGLPWFTGAAAMAGGFPhwEVVVLALLYSAGCHGIMTLNDFKSVEGDTHTGLRSLPVQLGVEKAARLACAVMAAPQVVVIALLLIWGHTLaAGLVTLVLGL-QALA-MLRWMERPRELAPWYNQTGVTLYVSGMMISAVA---\n>UniRef90_UPI0020196385/20-295 [subseq from] chlorophyll synthase ChlG n=1 Tax=Sphingomonas sp. S8-45 TaxID=2938948 RepID=UPI0020196385\n----------------------------------------------LELSKPITWFPPMWAFGCGVIASGQP--IAGKSALLLAGVVLTGPLVCGTSQMVNDWFDRHVDAINEPARPIPSGRIAGNW---GLWLAVAGTL-LSMLLAAAMG---SVVAVATVAALLLAWAYSAPPVRLKTSGWWGPLAVGLSYESLTWFTGSAImLGAVPPaEVCAVLLLYGAGAWGIMTLNDFKAIEGDRLTGVRSLPAMLGVRPAVRLACLAMAAAQVGVIAVLLASGLP-LTAGLVGVSLVLQLLCMVRLAGNPRRFAPWYNAIGVSLYVTGMAIAAIG---\n>UniRef90_A0A519XB40/10-285 [subseq from] Chlorophyll synthase ChlG n=12 Tax=Methylobacterium TaxID=407 RepID=A0A519XB40_9HYPH\n----------------------------------------------IELLKPITWFAPMWAFTCGVVSSGASPTGQWPVIA--AGVILAGPLVCATSQAVNDWYDRHVDAINEPHRPIPSGRMPGR------WGLYVA-AGWTVLSLLVAAALGPWILGAALFGLVLAWIYSAPPLRLKRNGWWGNSAVAICYEGLPWFTGAAVMAAAVPDgrVLLVALLYSIGAHGIMTLNDFKSVEGDGRTGIRSLPVQLGTLgAARLACL-VMAGPQVAVILGLFAWNRPWHGTVI-GVLLFGQFVLMRRLLAAPRERAAWYNGTGTTLYVLGMLVAAFA---\n>UniRef90_A0A1A7BG92/10-285 [subseq from] Putative bacteriochlorophyll synthase, 34 kDa subunit n=4 Tax=Erythrobacter TaxID=1041 RepID=A0A1A7BG92_9SPHN\n----------------------------------------------LQLLKPITWFPPMWAFMCGAVSSGAgLEGRWWFVAGGV---LLAGPLVCGTSQAVNDWFDRHVDAINEPDRPIPSGRIGGRWGLYIAIIASLISAGVGWLL-------GPIVFVAALVGLAFAWAYSAPPFRFKASGMLGPLVCGLTYEGLSWFTGATvMLGALpSVEVCIILFMYSLGAHGIMVLNDFKAVEGDRQAGLTSLPVVMGVEVAaRFACI-TMAVAQIVVIMLLAIWGYGLSALIVTAGLAAQIA-AMPRLIGDPAKYAPWYNGVGVTLYVLGMLASALG---\n>UniRef90_A0A4Q3N417/11-287 [subseq from] Chlorophyll synthase ChlG n=1 Tax=Comamonadaceae bacterium TaxID=1871071 RepID=A0A4Q3N417_9BURK\n-----------------------------------------------ELFKPITWFPPMWAFACGVVASGVPMQGKW--PLAILGVALAGPFVCATSQAANDWFDRHVDAINEPQRPIPSGRMPGRWglYIAIAWTV--VSLAVASLLGPWG-------FGAAAVGLVLAWAYSAPPLRLKQNGWWGNAACGFSYEGIAWITGAAVMaGGQVPAtaSLVLAVLYSLGTHGIMTLNDFKAIEGDRQMGIRSLPVQLGVKGAGRAACWIMALPQLAVVLLLAGWGRPVHAVAVA-LLLGLQLLLMDHFMANVRERALWYSGFGVPVFVAGMMVSAFAV--\n>UniRef90_A0A0W7WHS8/18-294 [subseq from] Bacteriochlorophyll/chlorophyll a synthase n=1 Tax=Ponticoccus marisrubri TaxID=1685382 RepID=A0A0W7WHS8_9RHOB\n---------------------------------------------ALRLIKPITWFPPMWAYLCGAVSAGVA---VDGrWGLVLLGVILAGPVVCGMSQAANDWCDRHVDAINEPDRPIPSGRIPGRWGLWIALAMTVLSLAIGWQLGPW-------GFGATLVGVAAAWAYSAEPVRLKRSGLLGPGLVGLSYESLPWFTGAAVLSAGAPGwpVVIVAALYGIGAHGIMTLNDFKALQGDRQMGVNSLPVTLGPERAARVACWVMALPQLAVIGLLLLWGRPWHALAVAAVLAGQAA-AMRVLLRDPEGRAPWYNGTGVMLYVSGMMVAAFA---\n>UniRef90_A0A1M5Q5R3/20-296 [subseq from] Chlorophyll synthase n=1 Tax=Cognatiyoonia sediminum TaxID=1508389 RepID=A0A1M5Q5R3_9RHOB\n---------------------------------------------ALTLIKPITWFPPMWAFLCGAVSSGAS--LIEGIWMVALGIILAGPIVCGMSQAANDWCDRHVDAINEPHRPIPSGRIPGRW---GLWIALA--MSVLSLVVGWQLGTWG--FVATVAAVAAAWAYSAEPVRLKRSGWWGPGLVGISYETLPWITGAAVLSTGAPstEILAIALLYGLGAHGIMTLNDFKALEGDRQMGVASLPVALGPERAAKLACWIMAVPQLIVITLLTLWDKPFHAAG-VGVVLLAQLAAMRVMLRDPKAKAPWYNGTGVVLYISGMMIAAFA---\n>UniRef90_A0A7X6GZ51/23-300 [subseq from] Chlorophyll synthase ChlG n=2 Tax=Roseobacteraceae TaxID=2854170 RepID=A0A7X6GZ51_9RHOB\n----------------------------------------------LTLLKPITWFPPMWAYLCGAVSAGVspaGHWVA-----VILGVILAGPIVCGMSQAANDWCDRHVDAINEPHRPIPSGRIPGR---WGLWIALIM-SGFAALVGTALG---PWGFGATLVAIAAAWAYSVEPIRLKRSGWWGPGLVGLSYESLPWFTGAAVLSMGAPswPVIIVALLYGIGAHGIMTLNDFKALEGDRQMGVNSLPVTLGPERAAKLACVVMAIPQLIVFVLLYGVWdRPWHGLAIAVSLIAQL-YAMQVLLRDPKGRAPWYNGVGVTLYVSGMMVTAFAV--\n>UniRef90_A0A2N4Y9U8/20-295 [subseq from] Bacteriochlorophyll/chlorophyll a synthase n=1 Tax=Rhizobium sp. TH135 TaxID=2067451 RepID=A0A2N4Y9U8_9HYPH\n----------------------------------------------VQLLKPITWFPPMWAFTCGAIASGAG-LT-DRWFPVALGVLLAGPLLCGTSQAVNDWFDRHVDAINEPDRVIPSGRMPGR------WGLMI-AIAMSVISMAVAALLGPLVFVAALVGLALAWGYSAPPFRFKQNGWIGNGVVGLSYETLPWItAATAALGASPSRLTMLvALLYGLGAHGILTLNDFKAIKGDRQMGVNTLPVLHGAANAARIACLVMAASQAGVILLLANAGLST-GAALVATVLALQLICMIRFLRDPEGKAVWYSAVGVGLYVSGMMAAAVA---\n>UniRef90_A0A1Y0EGU0/22-298 [subseq from] Prenyltransferase n=1 Tax=Yoonia vestfoldensis TaxID=245188 RepID=A0A1Y0EGU0_9RHOB\n---------------------------------------------VLQVIKPVTWFPPMWALLCGIVSSGAAftgNWT-----LILLGILLAGPIVCGMSQAANDWCDRHVDAINEPDRPIPSGRIPGRWGLWIALVMTLLGLGLGYHLGPW-------VFGATILAVLAAWAYSAEPVRAKKSGIWGPALCGLAYETLPWVTGAALLTSGAPsgPVIAIAVLYGLGAHGIMTLNDFKAVAGDRAMGLRSLPVTLGPDRAARVACWVMAVPQLGVIGLLAYWGHPLHALGVGAM-LAVQLAAMRVLLRDPLGKAQWYQGMGILFYISGMMIAATA---\n>UniRef90_A0A533U493/52-327 [subseq from] Chlorophyll synthase ChlG n=1 Tax=Chlorobium sp. TaxID=1095 RepID=A0A533U493_CHLSQ\n----------------------------------------------IPLMKPVTWFPPMWAFACGVVSTGEN--IAENWSILLRGVILAGPLMCAMSQTMNDYFDREVDAINEPERPIPAGKISKS----ASWLITFGLIITGFLV-ALSIH--PYVVAIAFVGVLMSHAYSGPPIRAKRNGWFGNLIVGLAYEGVAWLTGSFSItqGVPSRETIALAIIFSLGAHGIMTLNDFKSVVGDHIRKVASIPVQLGEEKAAILASVIMDLAQIAAIFILVMKGASFVTIGLaLVLLIAQLPMQ-KILIDDPREKAVWYNAFGTLLYVLSMMVCAV----\n>UniRef90_A4EG37/21-298 [subseq from] Bacteriochlorophyll/chlorophyll synthetase n=4 Tax=Rhodobacterales TaxID=204455 RepID=A4EG37_9RHOB\n--------------------------------------------AMLRLIKPVTWFPPMWAYLCGVVSSGaspSDHWFL-----VILGIVLAGPIVCGMSQAANDWCDRHVDAINEPDRPIPSGRIPGRWGLYIALAMTVLGLVVGYQLGPWG-FGAT---ILAVAA---AWAYSAEPIRAKKSGWWGPGLCGLAYETLPWITGAAVVAAAApnPQVILIAVLYGLGAHGIMTLNDFKAIEGDRATGLRSLPVTLGPDRAARVACWIMAIPQAIVIGLLTYWDKPGFALGVMAMLAVQLG-AMRVLLRDPEGKTPWYQGMGILFYISGMMIAAVA---\n>UniRef90_A0A2P6GGR9/16-294 [subseq from] Bacteriochlorophyll/chlorophyll a synthase n=2 Tax=Rhodobacteraceae bacterium TaxID=1904441 RepID=A0A2P6GGR9_9RHOB\n-------------------------------------------SVSVELLKPITWFPPMWAFLCGAVSAG-FV-FLEHLPIVFIGILLAGPVICGMSQAINDWGDRVVDAINEPSRPIPSGRISSTWAFSLAILLSVGGLLIGWSLGEWV-------LIATVVAIFCAWAYSVEPIRLKKSGILGPAIVAICYEGLPWFTGAAVIFQGLPDIxiILFAALYAFGAFGIMTLNDFKALKGDXITGVXSLPVTXGPEKASKVACAVMXXPQLIVFSLLYYFGAFIEA-IXIGLLLISXIGLMRKLTKNPEKLAPWYNATGVTLYVIGMMVAAVA---\n>UniRef90_UPI0018EC85B2/11-286 [subseq from] chlorophyll synthase ChlG n=1 Tax=Xylophilus sp. ASV27 TaxID=2795129 RepID=UPI0018EC85B2\n-----------------------------------------------ELLKPITWFPPMWAFACGVVASGVSLEGRW--FIALMGIVLAGPLVCASSQAVNDWFDRHVDAINEPQRPIPSGRMPG------RWGLYV-AIGWTLLSLVWASFLGRWAFLAAVLGLVLAWAYSAPPLRLKQNGWWGNAACGLCYEGLAWVTGAAVMaGGALPDgrSLWLALLYSIGAHGIMTLNDFKAVEGDRLMGVRSLPVQLGSQRAARVACWFMALPQWVVVLLLVHWHRPGHAVAIALLIVLQLVL-MDRFLQHVRERALWYSGFGVPVFVSGMMISAFA---\n>UniRef90_A0A315C8L5/21-295 [subseq from] Bacteriochlorophyll/chlorophyll a synthase n=2 Tax=unclassified Limnohabitans TaxID=2626134 RepID=A0A315C8L5_9BURK\n----------------------------------------------AELLKPITWFPPMWAFACGVVASGQslsAHWGL-----LLLGLVLTGPLVCASSQAVNDWFDRHVDAINEPHRPIPSGRMPG------RWGLGI-AVGWTLLSLLWATLMGPWGFAACGLAIALSWAYSAPPVRLKNNGWWGNAACALSYEGLAWLTGTAVMlGGAwpGPHALALALLYSIGAHGIMTLNDFKAIEGDRRMGIASLPVQLGAVGAARVACVFMGLAQVAVALFLWFWQLPWHGVAVLALALAQWPLM-AKFMQQPVERALQVSALGVPMFVSGMMVSA-----\n>UniRef90_A0A4P6X9V8/21-296 [subseq from] Chlorophyll synthase ChlG n=3 Tax=Sphingomonas TaxID=13687 RepID=A0A4P6X9V8_9SPHN\n----------------------------------------------LELLKPITWFPPIWAFGCGVASAGVP--VASRLPFLIAGILLVGPLVCGTSQAVNDWFDRHVDAINEPGRPIPSGRIAGQ---WGLWIAIIGTV---LALVVAAATDR-WVFAATCLALVFAWAYSAPPFRLKQSGVWGPIAVALTYEGLTWFTGAAVMaGAFpSPQILAILLLYSAGAFGIMTLNDFKAVEGDRAMGIRSLPATLGVDRAARLACSVMILPQIGV---IVLLGLWQHALVAASVTallVGQLALM-TRLMRDPLRFTPWYNATGTSLYVLGMLASALG---\n>UniRef90_W7TWB4/74-190 [subseq from] Chlorophyll synthetase (Fragment) n=1 Tax=Nannochloropsis gaditana TaxID=72520 RepID=W7TWB4_9STRA\n----------------------D--AARQLLGMKGAAQTDDLLKIRVQLMKPVTWIPLIWGVVCGAAASGNYHWAnpfdqgspdavplslgLEDAAKAVTCMVLAGPLLTGFTQTINDWYDKDIDAINEPYRPIPSGRISE----------------------------------------------------------------------------------------------------------------------------------------------------------------------------------------------------------------\n>UniRef90_A0A7X5Y669/20-294 [subseq from] Chlorophyll synthase n=1 Tax=Sphingomonas kaistensis TaxID=298708 RepID=A0A7X5Y669_9SPHN\n----------------------------------------------LELSKPITWFPPMWAFGCGVIASGAP--VAGKGALLLAGVMLTGPLVCGTSQMVNDWFDRHVDAINEPGRPIPSGRIAGNW---GLWLAVAGTL-LSLALAIAMG---PVVAVATVAALILAWAYSAPPVRLKASGWWGPLAVGLSYESLTWFTGSAVMLAAVPPIEVcaVLLLYGAGAWGIMTLNDFKAVEGDRLTGVRSLPAMLGTRPAVLLACLAMAAAQVGVIAVLLASGLALTA-GLVGVALLLQGICMVRLTGDPRRFAPWYNATGVSLYVIGMVVAAF----\n>UniRef90_A0A1B1Q0J9/51-325 [subseq from] Bacteriochlorophyll/chlorophyll a synthase n=3 Tax=Prosthecochloris TaxID=1101 RepID=A0A1B1Q0J9_9CHLB\n----------------------------------------------LPLMKPVTWFPPMWAFACGVVSTGEPI--LSNWSILLAGIILAGPLMCAMSQTMNDYFDREVDAINEPERPIPSGRISKQA----SWLITFTLIMTGFIV-AWWIH--PYVMAIAFFGVLMSHAYSGPPLRAKRNGWFGNLIVGLAYEGVAWLTGSFAItqGVPSSESIALAVIFSLGAHGIMTLNDFKSIVGDNIRKVASIPVQLGERKAAILAAVVMDVAQLCALGILLWKSAYI----TAGISFILLLFQLpmqNILIRNPKEKAVWYNAFGTLLYVLSMMVCAV----\n>UniRef90_A0A520IXH2/21-295 [subseq from] Chlorophyll synthase ChlG n=1 Tax=Sphingomonas sp. TaxID=28214 RepID=A0A520IXH2_SPHSX\n----------------------------------------------VELLKPITWFPPIWAFLCGVVSSGVP--VASRVPFLIAGVLLVGPLVCGTSQAVNDWFDRHVDAINEPGRPIPSGRIGGR---WGLWIAIVGTtLALG----V-AAVTGPWVFAATCVGLLFAWAYSAPPFRLKMSGVWGPGAVALTYEGLTWFAGASVMAGALPGwrILLILGLYSAGAFGIMTLNDFKAIAGDRAMGIRSLPATLGVGPAARIACLVMAVPQIAVVLLLWAWGHVLVAAVVAALLVGQCALM-PRLLRDPVRQTPWYNATGTSLYVLGMLASAF----\n>UniRef90_A0A222SK52/14-277 [subseq from] Bacteriochlorophyll c synthase n=1 Tax=Prosthecochloris sp. GSB1 TaxID=281093 RepID=A0A222SK52_9CHLB\n-----------------------------------------KMRAHLEILDPVTWISVFPCLAGGAMASGAMQATVQDYLLLLAVFLMFGPLGTGFSQSINDYFDHELDRINEPTRPIPSGRLSAAEAAWNSVVVCLLALGIGVALWSYIGGTRgLIILGSIVAGLIVAYIYSAPPLKLKKNIITSAPAVGFSYSFITWFSANALFSEIRPEVYWLSILNFFMAVALIIMNDFKSAEGDKEGGLKSLTVMIGAKNTFLVAFVIIDLVFLVFAVLEFVWGFYYLVFFMLGGLALNIYMQVKLH-RDP----------------------------\n>UniRef90_A0A7W9ANB3/20-294 [subseq from] Chlorophyll synthase n=2 Tax=Sphingomonas TaxID=13687 RepID=A0A7W9ANB3_9SPHN\n----------------------------------------------IELLKPITWFPPIWAFMCGVVSSGVP--LADRWGFLIAGILLTGPLVCGTSQAVNDWFDRHVDAINQPERPIPSGRIAGR------WGLAIAIIGT-ALSAAIAAATGPWVFAATLLGLACAWAYSAPPFRLKASGWWGPAVVALTYEGLTWFTGASVMaGGLPPlPVLAILMLYSVGAHGIMTLNDFKAVEGDRQTGLRSLPVILGVERAARLACAVMALPQIVVVALLAHWGHPIAATAVTAVLAGQVVLM-RRLLSDPRRHAPWYNATGTSLYVTGMLAAAF----\n>UniRef90_A3V1R6/23-298 [subseq from] Putative bacteriochlorophyll synthase, 34 kDa subunit n=1 Tax=Yoonia vestfoldensis SKA53 TaxID=314232 RepID=A3V1R6_9RHOB\n----------------------------------------------VWLIKPVTWFPPMWALLCGIVSSGAAftgNWT-----LILLGVLLAGPIVCGMSQAANDWCDRHVDAINEPDRPIPSGRIPGR---WGLWIALaMTGLGLGVGYTL-----GPWVFGATVLAVLAAWAYSAEPVRAKKSGIWGPALCGLAYETLPWITGAAILTSGAPSvpVIMIAVLYGLGAHGIMTLNDFKAVEGDRAMGLRSLPVTLGADRAARVACWVMAVPQIAVIGLLVTWGYPFHALGIGAM-LAVQLAAMRVLLRDPLGKAQWYQGMGILFYISGMMIASFA---\n>UniRef90_Q6N9L2/15-292 [subseq from] Geranylgeranyl bacteriochlorophyll synthase n=12 Tax=Rhodopseudomonas TaxID=1073 RepID=Q6N9L2_RHOPA\n----------------------------------------------LEVLHPITWFPPMWAFGCGVVSSGvpiSSRW-VEV----IAGIVLCGPLLVATSQVVNDWFDRDVDAINEPNRPIPSGRIPG------RWGLYLSFLWTAASLLV-ASQLGAWVFGAAVLGLVLAWMYSMPPFRLKQNGWLGNGACAITYEGFAWFTGAAvMLGGLPPWwIVTLALLYSAGAHGIMTLNDFKSIEGDIKTGVGSLPVKLGVDNAARVLCAVMAIPQVIVVALLLSWDRPIQAGI-VGFVLAVQLALMVRFLRSPVERATWFSGLGVALYVSGMMASAVAVS-\n>UniRef90_A0A258UZP6/20-295 [subseq from] Bacteriochlorophyll/chlorophyll synthetase n=2 Tax=unclassified Novosphingobium TaxID=2644732 RepID=A0A258UZP6_9SPHN\n----------------------------------------------LELLKPITWFPPMWALLCGIVSSGVApasRWTF-----ILAGIALTGPLVCGTSQAVNDWFDRHVDAINEPNRPIPSGRIGGRwgLAIAIIWTLL--SLGIAALTGKWV-------LIATVFGLICAWGYSAPPFRFKTSGWIGPAVVALTYEGLSWFTGAAVMaGALpSPHILIVLLLYSLGAHGIMTLNDFKAVEGDRATGLRSLPVVLGERPAALLASAVMAIPQAVVIALMVAWGHTISAIAVSVMLAVQLCL-MPKLVSAPAKNAPWYNATGVSLYVFGMMAAALG---\n>UniRef90_UPI0011BE180F/18-294 [subseq from] chlorophyll synthase ChlG n=1 Tax=Shimia sp. WX04 TaxID=2582893 RepID=UPI0011BE180F\n---------------------------------------------ALQLIKPITWFPPMWAYVCGVVSSGVSPS--GSWWLVVVGILLAGPIVCGMSQAANDWCDRHVDAINEPDRPIPSGRIPGRWGLWIALAMSALSLAVGALLGPWG-------FGATVLGVLAAWAYSVEPIRLKRSGWWGPGLVGLSYESLPWFTGAAVLSAGAPraEVVIVAILYGLGAHGIMTLNDFKALEGDRKMGVNSLPVTLGPAAAAQIACLIMAAAQVVVIALLFEWGRPIHAFVICGFLAVQ-FWAMSVMLRDPKGKAPWYNGPGVGAYVAGMMTAAIA---\n>UniRef90_A0A1G7AZF4/27-303 [subseq from] Chlorophyll synthase n=1 Tax=Limimaricola pyoseonensis TaxID=521013 RepID=A0A1G7AZF4_9RHOB\n---------------------------------------------LLELIKPITWFPPVWAFLCGTVSSGAdplAHWPM-----VLLGLALAGPVVCGMSQAANDWCDRHVDAVNEPGRPIPSGRVPAPWGLAVALAMTVLALALGRLLGPWG-FGAT---LLAV---LAAWAYSAEPLRLKRSGLWGPGLVGLCYEGLPWITGAAILsaGAPRPEVLALAALYALGAHGIMTLNDFKALEGDRAFGVNSLPVTLGPARAAKLACWVMALPQLAVIALMMLWDRPWHAAALVALLAAQAA-AMRVLLRDPKARAPWYNGTGVLFYVTGMMIAAFA---\n>UniRef90_A0A7W5SA66/20-294 [subseq from] Chlorophyll synthase n=13 Tax=Sphingomonas TaxID=13687 RepID=A0A7W5SA66_9SPHN\n----------------------------------------------LELLKPVTWFPPIWAFLCGVVSSGV---PLGDRWPFLVgGILLTGPLVCGTSQAANDWFDRHVDAINEPLRPIPSGRIAGS---WGLWIAIAGSLI-SAAVGAAM---GPLVFA-ATGVALaCAWAYSAPPFRFKASGIWGPAVVALTYEGLTWFTGAAAMTGGWPDaaVLVILGLYTAGAHGIMTLNDFKAVEGDRMMGLRSLPVVLGVNRAARLACIVMAVPQVAVIGLLALWGHGLIALLVAALLVGQLALMVR-LLRDPLKNTPWYNATGTTLYVLGMLASAF----\n>UniRef90_A0A4S8QE90/20-295 [subseq from] Chlorophyll synthase ChlG n=3 Tax=Hyphomicrobiales TaxID=356 RepID=A0A4S8QE90_9HYPH\n----------------------------------------------VQLLKPITWFPPMWAYACGAIASGAGLG--DRWLPVALGVLLAGPLLCGTSQAVNDWFDRHVDAINEPNRVIPSGRMPGQWGLAVAIIMSILSMLVAALL-------GPLVFAAASIGLALAWGYSAPPFRFKQNGWIGNGVVGLSYETLPWItAATAALGStPSSRTLLVALFYGLGAHGILTLNDFKSIKGDRQMGVRTLPVLHGAGNAARIACLIMTASQIGVIIVLAEANLITGAILVTAVLALQILCMI-SFLRDPEGKAVWYSAIGVGLYVSGMMAAAVS---\n>UniRef90_A0A1J0WNE9/18-295 [subseq from] Bacteriochlorophyll/chlorophyll a synthase n=1 Tax=Sulfitobacter alexandrii TaxID=1917485 RepID=A0A1J0WNE9_9RHOB\n---------------------------------------------MLQLIKPITWFPPMWAYLCGVVSSGAALS--GSWGLVLLGVLLAGPIVCGMSQAANDWCDRHVDAINEPDRPIPSGRIPGR---WGLWIALA-MSGLSLLV-GWQL--GPWGFAATVFGVLAAWAYSAEPVRLKRSGWWGPGLVGLCYEGLPWFTGAAVLsaGAPSPQIVLVALLYALGAHGIMTLNDFKALEGDTRTGVNSLPVTLGPARAARVACWGMALPQVVVIGLLVLWDRPLHALAITALLCAQIA-AMRVLLRDPEGRAPWYNGTGVLFYITGMMIAAFAL--\n>UniRef90_Q3APT2/2-272 [subseq from] Chlorophyll synthase n=1 Tax=Chlorobium chlorochromatii (strain CaD3) TaxID=340177 RepID=Q3APT2_CHLCH\n--------------------------------------------------KPVTWFPPMWAFACGVVSTGESI--TDNWSVLLRGILLAGPLMCAMSQTMNDYFDREVDAINEPDRPIPSGKISKS----ASWLITFGLIVTGFLV-AFSIH--PYVMAIAFVGVLMSHAYSGPPIRAKRNGWFGNLIVGLAYEGVAWLTGSFAItqGVPSGNTIALAIIFSLGAHGIMTLNDFKSIVGDNIRKVASIPVQLGEKKAALLASVIMDVAQLAAIAILVAKGAMVTTVIALLLLLAQLPMQ-KILIDHPREKAVWYNAFGTLLYVISMMVCAV----\n>UniRef90_A0A7W7A8H3/20-295 [subseq from] Chlorophyll synthase n=1 Tax=Novosphingobium taihuense TaxID=260085 RepID=A0A7W7A8H3_9SPHN\n----------------------------------------------LELLKPITWFPPMWALMCGVVSSGVAPLSR--WTFLLAGIALTGPLVCGTSQAVNDWFDRHVDAINEPNRPIPSGRIAGRwgLAIAIIWTAL--SLVVAALSGKW-------VLIATIVGLLCAWAYSAPPFRLKTSGWVGPAVVALTYEGLSWFTGAAVMaGALPPGkVIAVLALYSFGAHGIMTLNDFKAVEGDRATGLRSLPVVLGERPAAILASAVMAAPQAAVVALMLSWGHVISGAAVCVLLLAQLCLM-PRLVSAPAKNAPWYNATGVSLYVLGMLAAALG---\n>UniRef90_K9H5L2/2-264 [subseq from] Chlorophyll a synthase ChlG n=2 Tax=Caenispirillum TaxID=414051 RepID=K9H5L2_9PROT\n-----------------------------------------------------------WAFGCGVVSAG---WpSLDQVPLALAGVLLAGPLVCGTSQAVNDWFDRHVDAINEPGRPIPSGRIPGRWG---LYIAI--AWTLVSLAVAWALG--PWVLLAASVGLLLAWAYSAPPFRLKGNGWWGNAAVAVCYEGLPWFTGAAVMAAALPDwrILALAGLYSLGAHGIMTLNDFKAVEGDRRMGVRSLPVQMGVAPAARFACAVMALPQVVVVVLLMDWGRPWHAAVVAALLAAQGLLMLR-FLTRPRDLAPWYNATGTSLYVLGMLVCAFA---\n>UniRef90_Q3B6A5/14-275 [subseq from] Chlorophyll synthase n=2 Tax=Pelodictyon luteolum TaxID=1100 RepID=Q3B6A5_CHLL3\n-------------------------------------------KAHLELLDPVTWISVFPGLACGAMASGAMQATPHDYLVLFAVFLMYGPLGTGFSQSVNDYFDLELDRVNEPTRPIPSGRLTKQEALLNCIIVVLLAMGLGIWLGIDTGGMRGMVITtMIFSALFVAYIYSAPPFKLKKNIFASAPGVGFSYGFVTFLSGNALFSDIRPEVVWLAALNFFMAIALIIMNDFKSVEGDREGGMKSLTVMIGAKNTFIVAFAIIDMVFAVLVWLAWSWGFMVpMALVVLGLVL-NIVIQIQL-LADP----------------------------\n>UniRef90_A0A1A7QMB1/20-295 [subseq from] Bacteriochlorophyll/chlorophyll synthetase n=1 Tax=Erythrobacter sp. QSSC1-22B TaxID=1860125 RepID=A0A1A7QMB1_9SPHN\n----------------------------------------------VELLKPITWFPPMWAFLCGLVSSGlplDGRWL-----FLIAGVALTGPLVCGTSQAVNDWYDRHVDAINEPDRPIPSGRIAGNWGL---RIAIVGT--LLSLLVAWAVG--PWVLAATTLGLICAWIYSAPPLRLKTSGWTGPAVVALTYEGLTWFTGAAVMAGALPrgEILLILVLYSVGAHGIMTLNDFKAVEGDTRTGIRSLPVTLGMVPAARFACATMALAQVAVIALLAIWQMTVSAVAVCALLVAQLALM-PRLVADPASRAPWYAARGVTLYVLGMLAAALG---\n>UniRef90_A0A0X3TXP1/18-293 [subseq from] Bacteriochlorophyll/chlorophyll a synthase n=2 Tax=Ruegeria profundi TaxID=1685378 RepID=A0A0X3TXP1_9RHOB\n---------------------------------------------ALELIKPITWFPPMWAFLCGVISSGGA--LTGNVGLIALGLILAGPIVCGMSQAANDWCDRHVDKINEPHRPIPSGRIPG---LWGAWIAIA--MSVLALAVSWQ--LGPWGFGATVFGVLAAWAYSAEPVRLKRSGWWGPGLVALCYEGLPWFTGAAILSAGAPSVQVfgIAALYALGAHGIMTLNDFKALEGDRKLGINSLPVTLGPDRAARLACVVMIVPQIAVIALLFLWGKPAFAVAIFAALIGQVL-AMRVLLRDPKARAPWYNGTGVSLYVSGMMIAAF----\n>UniRef90_A0A422HGA1/52-326 [subseq from] Chlorophyll synthase ChlG n=2 Tax=Prosthecochloris TaxID=1101 RepID=A0A422HGA1_9CHLB\n----------------------------------------------LPLMKPITWFPPMWAFACGVVSTGEDissNWSI-----LLRGIILAGPLMCAMSQTMNDYFDREVDAINEPDRPIPAGRISKQA----SWLITF-GLILTGFLVAWSIH--PYVMIIAFVGVLMSHAYSGPPIRAKRNGWFGNLIVGLAYEGVAWLTGSFAItqGVPSMESISLAVIFSLGAHGIMTLNDFKSVVGDNIRKVASIPVQLGEKNAAILASIIMDAAQLAAIAILAAKASWFMASVAILLLVLQLPMQ-KILIDNPKDKAVWYNAFGTLLYVLSMMVCAI----\n>UniRef90_A0A2S6MZY9/26-305 [subseq from] Bacteriochlorophyll/chlorophyll a synthase n=2 Tax=Rhodopila globiformis TaxID=1071 RepID=A0A2S6MZY9_RHOGL\n------------------------------------------MPVALEVLHPITWFAPMWAFTCGVVSSGQPIWAH--IGVLLLGITIAGPMVCGTSQAANDWFDRHVDAINEPHRPIPSGRLPGRSGlyIAIGWSV--ASLVMALGLGRWG---F----GAVLIGLVLAWAYSMPPARLKQNGWWGNLACGAAYEGLPWITGAAVMldGPPNWKILVVAALYSLGAHGIMTLNDFKSVEGDLRTGINSLPAMLGVKRAGIVASLVMAIPQVVVVALLASWHFTGQAIAVSLLLAAQIGLMI-WLMGKPKERAPAYNGSGTTLYVIGMMITAFA---\n>UniRef90_A0A6I5WVV1/24-299 [subseq from] Chlorophyll synthase ChlG n=1 Tax=Novosphingobium sp. Gsoil 351 TaxID=2675225 RepID=A0A6I5WVV1_9SPHN\n----------------------------------------------LELLKPITWFPPIWAFGCGIVSSGSSPS--GRWAFVIAGMALTGPLVCGTSQAVNDWFDRHVDAINEPDRPIPSGRIAGH---WGLWIACIGTV--LALAVAFA--TGPWVLIATLFGIACAWAYSAPPFRFKTSGWLGPAVVALCYEGLSWFTGASvMAGGLPPDrVLAVIALYSAGAHGIMTLNDFKAVEGDRATGLRSLPVTLGVANAARLACAVMALAQVGVIALLAMWGMLLPAAIVTVLLFAQ-FLAMPKLLRDPAANAPWYGGTGITLYVLGMLASALG---\n>UniRef90_UPI000E756783/20-295 [subseq from] chlorophyll synthase ChlG n=1 Tax=Aurantiacibacter odishensis TaxID=1155476 RepID=UPI000E756783\n----------------------------------------------LELLKPVTWFPPMWAFMCGVVSSGVA---IDGRwGFLLAGIVLTGPLVCGNSQAINDWFDRHVDAINQPDRPIPSGRIAGT------WGLKIAVV--GSLLSLGAAWlIGPWVFAATVLGVACAWAYSAPPFRLKSSGWLGPAVVALTYEGLTWFTGASVmAGTLPSgQILAVLLLYSVGAFGIMTLNDFKAVAGDRTTGLRSLPVTLGIANAaRFACL-VIAVAQAMVIVLLWRWGLTWSCVAVSVLLLAQCAL-MPRLLSDPVRHAPWYAALGVTLYVLGMLAAALG---\n>UniRef90_A0A061QE95/9-285 [subseq from] Bacteriochlorophyll synthase 33 kDa chain n=2 Tax=Alphaproteobacteria TaxID=28211 RepID=A0A061QE95_9PROT\n---------------------------------------------ALELLKPITWFAPMWAYMCGIISSGvalSGHWLIIGL-----GVLLAGPMVCGTSQAVNDWFDRHVDQINQPERPIPSGRIpgSWGLIIAVIWTVLS--VILATFLGLWG-------FLAALFGLALAWAYSAPPFRLKRNGWWGNAAVGLCYEGLPWFTGAAIMAAALPGerVLLFAGLYSLGAHGIMTLNDFKSVEGDLKMGIASLPAQMGVDRaARFACIV-MLIPQLVVAALLWFWQMPIYAA-TLGLFILVQLVLMRRLLQAPRLRAPWYNATGTSLYVGGMLLAAFA---\n>UniRef90_A0A2N3PTC8/19-296 [subseq from] Bacteriochlorophyll/chlorophyll a synthase n=2 Tax=Telmatospirillum siberiense TaxID=382514 RepID=A0A2N3PTC8_9PROT\n---------------------------------------------VLELFKPITWFAPMWAFLCGAVSSGVPLLS-HCLV-LSAGLLLAGPLVCATSQAVNDWFDRHVDAINEPGRPIPSGRIPGYWGLgiAIGWTV--FSLLFSSLLGFW-------VFWAATLGLVLSWIYSAPPFRLKQSGWWGAATVALSYEGITWFTGAAVLSGSLPDwhSLLLALFYSIGAHGIMTLNDFKAMDGDRQMGIRSLPVMFGADGAARFACATMAIPQMIVVVELWLWGGGQFSVA-VGLlVFAQSLLMI-RLLRNPRKFAPWYNATGTTLYVLGMLIAAFAV--\n>UniRef90_A0A4Q7W184/11-288 [subseq from] Chlorophyll synthase n=1 Tax=Rivibacter subsaxonicus TaxID=457575 RepID=A0A4Q7W184_9BURK\n-----------------------------------------------ELFKPITWFPPMWAFGCGVVASGI-PVTANGMWPvVIVGVALAGPLVCATSQAVNDWFDRHVDAINEPQRPIPSGRMPGRwgLYIALIWTVV--SLLVAATLGPWG-------FGAAMFGLALAWAYSAPPLRLKRNGWWGNAACGLCYEGLAWVTGAAVMaGGAMPDArsLLLAGLYSFGAHGIMTLNDFKSVEGDRQMGIGSLPVRLGIDRAARVACWMMALPQAIVIAVLIGWQRPWHAAAVALLLALQLL-MMGRFIASPRERAIWYSGGGVTLYVIGMLISAFA---\n>UniRef90_A0A7Y9XXH9/20-295 [subseq from] Chlorophyll synthase n=1 Tax=Novosphingobium marinum TaxID=1514948 RepID=A0A7Y9XXH9_9SPHN\n----------------------------------------------VELLKPITWFPPMWAFMCGAVSSGQPL--LAGWTLVIAGIVLAGPMVCGTSQAVNDWFDRHVDAINEPDRPIPSGRIAGRWGLRIAQAGTLLSLCFSALMGGWV-------FAATVLALAAAWAYSAPPFRFKSSGWTGPAVVALTYEGLSWFTGASvMLGGLpGTDILLILALYSLGAHGIMTLNDFKAVEGDRATGLRSLPVTLGVARAASVaCVG-MALAQVAVIVLLWLWGLAVSAIAVALLLAAQAALM-PQLLRDPARNAPWYSATGVTLYVLGMLAAALG---\n>UniRef90_G4E153/10-292 [subseq from] Bacteriochlorophyll/chlorophyll synthetase n=1 Tax=Thiorhodospira sibirica ATCC 700588 TaxID=765914 RepID=G4E153_9GAMM\n----------------------------------------------VELLKPITWFPPMWAFACGVVSSGmplQAHWLF-----IVAGIILAGPMVCATSQAVNDWFDRHVDKINEPNRPIPSGRVPGRwgLYIAIIWTLL--SLLLAAVL-------GPVVLVATVIGLALAWAYSAPPFRLKRNGWWGNSAVAISYEGLAWVTGAAVMltaalGTAGmPgwPILLVAFLYSAGAHGIMTLNDFKSIEGDTRMGLGSLPVRLGPEKAGIVACFAMAIPQIVVVGLLFYWHQPVHAAAVAALLAVQAVLMVR-LLRQPRELAPWYNATGVSLYVLGMMVTAFAL--\n>UniRef90_G2DZY9/18-296 [subseq from] Bacteriochlorophyll/chlorophyll synthetase n=5 Tax=Chromatiaceae TaxID=1046 RepID=G2DZY9_9GAMM\n---------------------------------------------MLEVLHPITWFPPMWAFGCGVVSSGA--PILEQLLVVIAGIILAGPLMCGTSQVVNDWYDRHVDAINEPNRPIPSGRIPGR------WGLYLSLIWTAvSLLLAYA--LGPWVFGIALVGMAIAWGYSAPPFRFKGNGWWGNLAAGISYEGLAWVTGAAvMIGGALPDwkILVLALLYSLGAHGIMTLNDFKAIEGDIQMNVRSLPVQLGVDGAARLLCLVMGLPQAVVVALLFAWDKPAHAIAVGVVLLIQVALMIR-FLGDPRERATWFSGLGVSVYVTGMMISAFAV--\n>UniRef90_A0A6L5K2H4/10-286 [subseq from] Chlorophyll synthase ChlG (Fragment) n=1 Tax=Rhodocyclus tenuis TaxID=1066 RepID=A0A6L5K2H4_RHOTE\n----------------------------------------------LELLKPITWFPPMWAFGCGVASSGAA--LAERWPLVVVGVVLAGPLICATSQAVNDWFDRHVDAINEPNRPIPSGRIPGRWglYIAILWTIL--SLIVATRLG-------PWGFSAATLGMAFAWAYSAPPFRLKRSGWWGPAAVAISYEGIPWVTGAVVMagGALPPvETLAVAALYSFGAHGIMTLNDFKAIEGDTKMGLKSLPVTLGVQNaARWACASMV-APQIIVIALLAHWDRPVQAAAVAALLAVQLVLM-ARFLKSPVQHATFLSAFGVTLYVSGMMTSAFA---\n>UniRef90_UPI00047819BB/22-298 [subseq from] chlorophyll synthase ChlG n=1 Tax=Yoonia vestfoldensis TaxID=245188 RepID=UPI00047819BB\n---------------------------------------------MLRLIKPVTWFPPMWALFCGIVSSGvalSGNWTL-----VVLGVLLAGPIVCGMSQAANDWCDRHVDAINEPDRPIPSGRIPGRW---GLWIALaMTglGLGIGYLLGPW-------VFGATILATLAAWAYSAEPVRAKKSGIWGPALCGLAYETLPWITGAALLTSGAPSvpIIVVAVLYGLGAHGIMTLNDFKAVEGDRAMGLRSLPVTLGPDRAARVACWVMVVPQVAVIGLMAYWGHPFHAWGIVAMLAVQLA-AMRVLLRDPLGKAQWYQGMGILFYISGMMIAATA---\n>UniRef90_A0A365TYY2/19-295 [subseq from] Chlorophyll synthase ChlG n=1 Tax=Roseovarius sp. TE539 TaxID=2249812 RepID=A0A365TYY2_9RHOB\n---------------------------------------------ALTLIKPITWFPPVWAFLCGVVSSGVALQTAPWLV--VAGMVLAGPVVCGMSQAANDWCDRHVDAINEPHRPIPSGAIPGRWGLWIAIAMSVIALLLGSLLGPWG-------FGATVFGVLAAWAYSAEPLRLKRSGVWGPALVGLCYEGLPWFTGAAVLSAGAPawPVILIALLYAAGAHGIMTLNDFKALEGDRQTGVNSLPVSLGPARAARVACWVMALPQVAVVTALTLWDKPFFALAI-GVLLLGQFRAMHVLLRDPEGRAPWYNGTGVMMYVSGMMIAAFA---\n>UniRef90_J5PS28/21-297 [subseq from] Chlorophyll a synthase ChlG n=1 Tax=Rhodovulum sp. PH10 TaxID=1187851 RepID=J5PS28_9RHOB\n----------------------------------------------LEVLHPITWFPPMWAFACGIVSSGVP--LAERWGVVIVGIVLCGPLLVATSQVVNDWFDRHVDAINEPDRPIPSGRIPGRWglYLSVLWTLV--SLLVASTLGAWV-------LGAAAVGLVLAWMYSAPPFRLKQNGWLGNAACAVTYEGFAWFTGAAVMlAGLPPWwIVALALLYSAGAHGIMTLNDFKSIEGDIRTGVGSLPVKLGVDRAAQVACAVMAAPQLVVIALHLSWGRPIAA-GVVGLVLAAQAALMVRFLKSPVEKATWFSGLGVTLYVLGMMASAVAV--\n>UniRef90_A0A1F4HNG2/2-265 [subseq from] Bacteriochlorophyll/chlorophyll a synthase n=2 Tax=Burkholderiales TaxID=80840 RepID=A0A1F4HNG2_9BURK\n-----------------------------------------------------------WAFGCGVVASGA--PVAERWGLVLVGVLLAGPLVCATSQAVNDWFDRHVDAINEPQRPIPSGRMPGRwgLYIAVLWTLLS--LAVALVL-------GPVGFAAAAVGLLLAWAYSAPPMRLKRNGWWGNAACGLSYEGLAWITGAAVMaaGSWPSErSMLLALLYSVGAHGIMTLNDFKSIEGDRQMGIGSLPVRLGVNGAARVACLVMAAPQAVVVALLLQWGAIGHALGVAGLLMVQLGLMA-RFLAAPRERATWYSALGINFFVIGMLVSAFA---\n>UniRef90_A0A0N0KFY4/19-294 [subseq from] Bacteriochlorophyll/chlorophyll synthetase n=1 Tax=Novosphingobium sp. AAP83 TaxID=1523425 RepID=A0A0N0KFY4_9SPHN\n---------------------------------------------ILELLKPITWFPPMWALLCGVVSSGVP-I-TSRWAFLLAGIALTGPLVCGTSQAVNDWFDRHVDAINEPNRPIPSGRIAGRWglAIAVIWTVV--SLAVAAMTGRWV-------LAATFVGLICAWAYSAPPFRFKTSGWIGPAVVALTYEGLSWFTGTAVMaGALPAShILITLVLYSVGAHGIMTLNDFKAVEGDRATGLRSLPVVMGERPAAVLACVVMALPQAVVVALMLAWGHMISAVAVAVLLIVQLALM-PRLVSAPARYAPWYNATGVSLYVSGMMAASL----\n>UniRef90_A0A1N7ML58/19-298 [subseq from] Chlorophyll synthase n=4 Tax=Rhodobacter TaxID=1060 RepID=A0A1N7ML58_9RHOB\n---------------------------------------------MLRLIKPVTWFPPMWAYLCGAVSSGVAMG--ANIGVVILGIILAGPIVCGMSQAANDWCDRHVDAINEPDRPIPSGRIPGYWGLYIALIMSALSLVVGWQLGTWG-------FGATVLGVAAAWAYSVEPVRLKRSGWWGPGLVGIAYEGLPWVTGAAVLLATTgaaPgfPIVLMATLYALGAHGIMTINDFKAIEGDRKLGIKSLPAVYGPEVAAKIACTVMGLAQALVITMLFLFSKPYHAGAVLLLLFGQ-FWAMSVWMRDPEGKAPWYNGTGVAMYVSGMMITAFA---\n>UniRef90_A0A2K8UIS6/29-306 [subseq from] Bacteriochlorophyll/chlorophyll a synthase n=1 Tax=Candidatus Thiodictyon syntrophicum TaxID=1166950 RepID=A0A2K8UIS6_9GAMM\n----------------------------------------------LELLKPITWFPPMWAFACGVVSSGI--PIAERWLYFVFGVILAGPMVCATSQAVNDWFDRHVDAINEPNRPIPSGRIPGRwgLYIAIIWTILSA-L-LAATLGTW-------VFWSAALGLVLAWAYSAPPARLKGNGWWGNLAVGLSYESLAWITGAAVMlsGAL-PNwrVLTLAGLYGLGAHGILTLNDFKAIEGDTRMGVRSLPVQLGVRGAAWAACLFMALPQVLVVLLLFAWDRPLNAAAVAVVLLIQVGMMV-RFLGDPVGRALWLSAIGVSVYVTGMMISAFAV--\n>UniRef90_UPI001E30994D/20-294 [subseq from] chlorophyll synthase ChlG n=1 Tax=Sphingomonas radiodurans TaxID=2890321 RepID=UPI001E30994D\n----------------------------------------------LELLKPITWFPPIWAFMCGVVSSGVP--IAERWPFLITGVLLTGPLVCGTSQAVNDWFDRHVDAINQPDRPIPSGRIAGQ---WGLWIAIIGTV-LS---LVVAAATGPWVFAATCLGIVCAWGYSAPPFRFKTSGIVGPAVVALTYEGLTWFTGAAVMAGALPSapVLIVLALYSFGAHGIMTLNDFKAVEGDRATGLRSLPVVLGVGPAARVACAVMAAPQVVVVALLASWGLTIAASVVAALLVGQLILM-RRLLSDPLAHTPWYNATGTTLYVFGMLASAF----\n>UniRef90_UPI001F1E8735/18-294 [subseq from] chlorophyll synthase ChlG n=1 Tax=Octadecabacter sp. G9-8 TaxID=2909341 RepID=UPI001F1E8735\n---------------------------------------------MLRLIKPITWFPPMWAYLCGTVSSGVS--PLQNWSLVLLGIILAGPIVCGMSQAANDWCDRHVDAINEPDRPIPSGRIPGRW---GLWIALA-MTALSLLVGAAL---GPWGFAATVVGVLAAWAYSVEPIRLKRSGWWGPGLVGLSYETLPWITGAVVLSAGAPDlrIVVIAVLYGVGAHGIMTLNDFKALEGDRQMGVNSLPVTLGPDRAAKVACWIMAIPQVVVITLLLLWDRPIQAALITALLAAQIW-AMSIMMRDPKGKAPWYNGTGVLFYISGMMVAAVA---\n>UniRef90_UPI001F581693/22-295 [subseq from] chlorophyll synthase ChlG n=2 Tax=unclassified Sphingomonas TaxID=196159 RepID=UPI001F581693\n-----------------------------------------------ELLKPITWFPPIWAFLCGVVSSGVSVSTRWP--FLIAGVLLVGPLVCGTSQAVNDWFDRHVDAINEPLRPIPSGRIGGH---WGLWIALCGS-ALALVVATITGG--WVVAATAV-GLVFAWIYSAPPFRLKRSGLWGPGAVALTYEGLTWFTGASVMAGALPDasILVILILYSAGAFGIMTLNDFKAVAGDRAMGIRSLPVTLGVGPAARVACVVMAVPQVAVVALLGLWGHGLVAGVVAALLLGQLALM-PRLLRDPLKQTPWYNATGTSLYVLGMLAAAF----\n>UniRef90_UPI001BB035A7/18-294 [subseq from] chlorophyll synthase ChlG n=1 Tax=Sulfitobacter sp. JK7-1 TaxID=2829501 RepID=UPI001BB035A7\n---------------------------------------------ALQLIKPITWFPPMWAYLCGVVSSGaspSGQWTL-----VILGIILAGPIVCGMSQAANDWCDRHVDAINEPMRPIPSGRIPGR---WGLWIA----LAMSALSLV-VGYQlGPWGFGATVVGVAAAWAYSAEPVRLKRSGWWGPGLVGLCYEGLPWFTGAAVLSAGAPSIpvVVVAALYALGAHGIMTLNDFKALEGDTATGVNSLPVTLGPARAARVACWIMAVPQLGVIVLLATWGKPLHAVAITGVLFAQLA-AMRVLLRDPKGRAPWYNGTGVTLYVSGMMIAAFA---\n>UniRef90_Q9Z5D6/18-294 [subseq from] Bacteriochlorophyll synthase 33 kDa chain n=16 Tax=Rhodobacteraceae TaxID=31989 RepID=BCHG_CERS4\n---------------------------------------------LLELIQPITWFPPIWAYLCGTVSVG--IWPGEKWPLVLLGMVLAGPLVCGMSQAANNWCDRHVDAVNEPDRPIPSGRIPGRWGLYIALLMTVLSLAVGWMLGPWG-------FGATVFGVLAAWAYSVEPIRLKRSGWWGPGLVALCYEGLPWFTGAAVLSAGAPSFFIVTvaLLYAFGAHGIMTLNDFKALEGDRQHGVRSLPVMLGPEVAAKLACTVMAMAQILVITLLVIWGKPIHAGIITALLVAQLF-AMRVLLRDPAGKCPWYNGTGVTLYVLGMMVAAFA---\n>UniRef90_U4UU93/17-297 [subseq from] Chlorophyll synthase n=1 Tax=Rhodobacteraceae bacterium HIMB11 TaxID=1366046 RepID=U4UU93_9RHOB\n--------------------------------------------VALELLKPITWFPPMWAYACGVISSGVP--IYENLPLLILGVILAGPIVCGMSQAANDWCDRHVDAINEPNRPIPSGRMPGR---WGLWIA-LGMSAFAVYVGWWLGL---WGFYATIFAVAAAWAYSCEPIRLKRSGWWGPGLVGLCYEGVPWFTGAAVMLQDLPrfEILLAALLYAIGAHGIMTLNDFKAIEGDTKLGIQSLPVSLGPRKAALVACAVMAIPQIIMIKCLFSWGLVISGICITLLLIGQMAA-MAKLLKDPEKFAPWYNATGVLMYVSGMMVCAVGLRH\n>UniRef90_W0E275/19-296 [subseq from] Bacteriochlorophyll/chlorophyll a synthase n=5 Tax=Marichromatium TaxID=85076 RepID=W0E275_MARPU\n----------------------------------------------LEVLHPITWFPPMWAFACGVVSSGAP--ILDQLLVVFAGILLAGPLMCGTSQVVNDWYDRHVDAINEPDRPIPSGRIPGNWgfYLSLIWTA------VSLLLAYAL---GPWVFGASLLGMALAWAYSAPPFRLKGNGWWGNLAVGISYEGLAWVTGAAvMIGGAMPDwqILVLALLYSIGAHGIMTLNDFKAIEGDIKMNVRTLPVQLGVDRAARLACLVMGLPQAIVIALLFSWDKPAHAIAVGVVLLVQVGLMIR-FLGDPRARATWFSGLGVSVYVTGMMISAFAV--\n>UniRef90_A0A095X2Y1/6-246 [subseq from] Chlorophyll a synthase ChlG n=3 Tax=Halieaceae TaxID=1706372 RepID=A0A095X2Y1_9GAMM\n------------------------------------------------------------------------------------GVLLAGPLVCGASQVVNDWFDREVDAINEPDRPIPSGRVPGNI-----GLYYAIGWSLLALPVAWIL--GPAVFWATLLGLALAWAYSAPPLRLKLNGWWGNAACGFAYEGLAWVTGAAvmLGGVLPPaPILMLAVLYSLGAHGIMTLNDFKAIEGDRRLGVRTIPVQLGPERAAKLACVVMAVPQLVVVALLASWDRPWHAAIVAALLVLQGF-AMKRLLTDPKGLAPWYNGTGVLLYVLGMMTSAAA---\n>UniRef90_H1G4B7/2-270 [subseq from] Bacteriochlorophyll/chlorophyll a synthase n=6 Tax=Ectothiorhodospiraceae TaxID=72276 RepID=H1G4B7_9GAMM\n-----------------------------------------------------------WAFACGVVSSGVA--LQERWWLIIVGVVLAGPLICGTSQAVNDWFDRHVDKINEPHRPIPSGRIPGRwgLYIAIIWTIL--SLLVATLLGVWG-------FLAALFGMILAWAYSAPPTRLKRNGWYGNSAVAICYEGVPWFTGAVVMtvGTAAagfPDwrIVVVALLYSVGAHGIMTLNDFKSVEGDTRMGLGSLPVQLGVERAARLACWVMALPQVVVIALLFSWGALWHALAIAVLLAVQGGLMLR-LLKQPKELAPWYNATGVTLYVSGMMITAFAL--\n>UniRef90_A0A2T7UIJ4/34-307 [subseq from] Bacteriochlorophyll/chlorophyll a synthase n=5 Tax=Comamonadaceae TaxID=80864 RepID=A0A2T7UIJ4_9BURK\n-----------------------------------------------EFLKPITWFPPMWAFACGVVASGQalsAHWGL-----LLLGLVLTGPLVCASSQAVNDWFDRHVDAINEPNRPIPSGRMPG------RWGLGI-AIAWTALSLMWATLMGPWGFAACALAIALSWAYSAPPVRLKNNGWWGNAACALSYEGLAWLTGTAVMlGGAwpGPHSVALALLYSVGAHGIMTLNDFKAIEGDRRMGVASLPVQLGAHgAARTACVFM-LVPQVVVSALLLSWQLPWHASAVLALALLQGPLM-AKFLRQPVERALHVSAFGVPLFVSGMMASA-----\n>UniRef90_A0A1I0RKU0/18-295 [subseq from] Chlorophyll synthase n=1 Tax=Cognatiyoonia koreensis TaxID=364200 RepID=A0A1I0RKU0_9RHOB\n--------------------------------------------AALRLIKPVTWFPPMWAYLCGAVSAGVSP--AGQWWLVILGVILAGPIVCGMSQAANDWCDRHVDAINEPDRPIPSGQIPGR---WGLWIALIM-----TVLSLFVGYQLgPWGFAATIAGVAAAWAYSCEPIRAKRSGWWGPGLCGLAYETLPWITGAAILsaGAPTIEVLIIATLYGIGAHGIMTLNDFKAIEGDRQMGLKSLPVTLGPRLAAGVACLVMAVPQVIVIGALFTWDKPVHGFGVAAMLGVQL-AAMRVLLRDPEGKTPWYQGMGILFYISGMMIAAFA---\n>UniRef90_UPI000EF4C3E5/19-295 [subseq from] chlorophyll synthase ChlG n=1 Tax=Tropicibacter sp. LMIT003 TaxID=2267683 RepID=UPI000EF4C3E5\n---------------------------------------------VLTLVKPITWFPPIWAYLCGAVASGVALGQAPG--LVVAGMVLAGPVVCAMSQAANDWCDRHVDAINEPHRPIPSGQVPG---LWGLWI----ALAMSALALVFGAFLGPWGFGATVFGVLAAWAYSAEPVRLKRSGIWGPGLVGLCYEGLPWFTGAAVLSGGLPswPVIGVGLLYALGAHGIMTLNDFKALQGDRETGVNSLPVTLGPDRAARVACIVMALPQVLVIGLLALWDRPFHAAAIAALLAGQVW-AMQVLLRDPKARAPWYNATGVTMYVTGMMVAAFA---\n>UniRef90_UPI00056359F1/20-294 [subseq from] chlorophyll synthase ChlG n=1 Tax=Palleronia rufa TaxID=1530186 RepID=UPI00056359F1\n----------------------------------------------LTLLKPITWFPPMWAYLCGVVSAGL--WP-SDWTPVLLGVILAGPVVCGMSQAANDWCDRHVDAINEPDRPIPSGRVPGR---WGLWIALA--MSALALLLGWGL--GPWGFGATVVAVAAAWAYSAEPVRLKRSGWWGPMLVAFAYEGLPWFTGAAVILAGAPSvyIVLMAFLYAVGAQGIMVLNDFKAIAGDRAMGIRSLPAVKGPDVAARLACTVMVLPQLMVISLLAIWGRPVFALAIAALLAAQLVL-MRRFVAAPVARALSYSGTGVPLYVAGMMVAAVA---\n>UniRef90_UPI0003702BB2/11-286 [subseq from] chlorophyll synthase ChlG n=1 Tax=Methyloversatilis thermotolerans TaxID=1346290 RepID=UPI0003702BB2\n-----------------------------------------------ELFKPVTWFPPMWAFACGVVASGLPAGDRWQI--VLVGVLLAGPLVCATSQAVNDWFDRHVDAINEPQRPIPSGRMPGRwgLFIAIAWTLL--SLAVSSSLGPWG-------FGAAALGLVLAWAYSAPPLRLKSNGWWGNSACALCYEGLAWVTGAAVMaGGAMPDLrsLILAGLYSAGAHGIMTLNDFKSVEGDRRMGIASLPVQLGIARAGRLACVVMVLPQLVVCVLLAEWGAMAHAAAV-GAVLGAQMMLMTRLLDDPRGRAPWYNATGVTLYVTGMMISAHA---\n>UniRef90_A0A2P6FVB4/20-294 [subseq from] Bacteriochlorophyll/chlorophyll a synthase n=1 Tax=Actinomycetales bacterium TaxID=1911520 RepID=A0A2P6FVB4_9ACTO\n-----------------------------------------------ILIKPITWFPPMWAFLCGAVSSSNI--SLDSTMLLLIGLILSGPIVCGMSQAVNDWYDKEVDAINEPDRPIPSGKIPGSW---GFWIAVFMSI-IGIIISXFLGFW---GFFATLIAIVCAWAYSAEPIRLKRSGIIGPSIVALCYEGLPWFTGVAILTSQFPttNTILVAGIYAFGAFGIMILNDFKAIEGDQKLGINSLPVTLGPKKAGLLSCFIMSLAQIIIIFIFIYLKINFIAMIILLLLCIQ-FIAMIKMLKNPKKLVPWYNATGVFLYIVGMMVSAIG---\n>UniRef90_A0A2D5J833/8-288 [subseq from] Bacteriochlorophyll/chlorophyll a synthase n=1 Tax=Rhodobacteraceae bacterium TaxID=1904441 RepID=A0A2D5J833_9RHOB\n----------------------------------------------LTLVKPITWFPPVWAYLCGVVSSGVpvSGVPVSDAPVPvLLGMVLAGPVVCGMSQAANDWCDRHVDAINEPDRPIPSGAIPGRWGLWIALAMTLLALALGTTLGPWG-------FGATVFGVAAAWAYSAEPIRLKRSGVFGPGLVGLCYEGLPWFTGAAVLSAGAPSgpVVSVALLYAIGAHGIMTLNDFKALKGDRLTGVRSLPVVLGPDRAARVACGVMALPQIVVIALLLAWGITVQAGMIAILLLAQAA-AMRVLLRDPKGRAPWYNATGVMLYVAGMMVAAFA---\n>UniRef90_A0A251PRR2/42-118 [subseq from] Terpene_synth_C domain-containing protein n=1 Tax=Prunus persica TaxID=3760 RepID=A0A251PRR2_PRUPE\n---------------------------------------QNKWKIRLQLTKPVTWPPLVWGVVCRAAASENFHWTFEDVAKSIVCMCMSGPFLTGYTQTLNDWYDREIDAINEPYL-------------------------------------------------------------------------------------------------------------------------------------------------------------------------------------------------------------------------\n>UniRef90_A0A225NMN7/20-295 [subseq from] Bacteriochlorophyll/chlorophyll a synthase n=1 Tax=Marinibacterium profundimaris TaxID=1679460 RepID=A0A225NMN7_9RHOB\n----------------------------------------------LTLIKPITWFPPVWAYLCGVVSSG-VPVTAAPVAV-LLGMVLAGPVVCGMSQAANDWCDRHVDAINEPDRPIPSGAIPGRWGLWIALAMSLLALALGTVLGPWG-------FGATVFGVAAAWAYSAEPVRLKRSGVLGPGLVGLCYEGLPWFTGAAVLSAGAPSgpVILVALLYAAGAHGIMTLNDFKALKGDRLTGVRSLPVVLGPERAARVACVVMAVPQVVVVGLLMAWDLPFHAGVIAVMLMAQG-AAMRVLMRDPKGRAPWYNGTGVMLYVGGMMVAAFA---\n>UniRef90_A0A5E7Y0E7/8-282 [subseq from] Bacteriochlorophyll synthase 33 kDa chain n=2 Tax=Sphingomonas sp. EC-HK361 TaxID=2038397 RepID=A0A5E7Y0E7_9SPHN\n----------------------------------------------VELSKPITWFPPIWAFLCGVVSSGV---PVTDrLPFLIAGVALTGPLVCGTSQAINDWFDRHVDAINEPARPIPSGRIAGQ---WGLWIACFGTLV-SA-VVAWAT--GPWVFAATLLGLACAWAYSAPPFRLKASGIWGPAVVALTYEGLTWFTGASVMaGALpaT-PVLVILALYSVGAHGIMTLNDFKAVEGDRQTGIRSLPAVVGVDRAARLACVVMTVPQLVVVALLAFWGHHLVAAIVALLIAGQI-RAMMRMLGDPVARAPWYNAVGTSMYVVGMLASAF----\n>UniRef90_A0A7G5IKU3/18-292 [subseq from] Chlorophyll synthase ChlG n=1 Tax=Sandaracinobacter sp. M6 TaxID=2759707 RepID=A0A7G5IKU3_9SPHN\n----------------------------------------------LALLKPITWFPPMWAFLCGVVSSGVPLSS--RWGFLLAGVLLAGPLVCGTSQAVNDWYDRHVDAINEPDRPIPSGRVGGQ---WGLWIAVTGSL-LSALV-AWVI--GPWVFAATLLGLFFAWAYSAPPLRLKMSGWWGPGAVALSYEGLTWFTGAAVMAGGLPDgrILALLLLYSAGAHGIMTLNDFKAVAGDAAMGIRSLPVILGEGRAARLACAVMLLPQLAVVALLLRWGLPWHGGAVALLIGCQV-LAMRRLLRDPARFAPWYGGAGVGPYVLGMLVSAF----\n>UniRef90_A0A533TCE9/53-326 [subseq from] Chlorophyll synthase ChlG n=2 Tax=Chlorobium sp. TaxID=1095 RepID=A0A533TCE9_CHLSQ\n-----------------------------------------------PLMKPVTWFPPMWAFACGVVSTGES--VTENWSILLRGIFLAGPLMCAMSQTMNDYFDREVDAINEPERPIPAGKISKSA----SWLITFALIVIGFIV-AFSIH--PYVVAIAFVGVLMSHAYSGPPIRAKRNGWFGNLIVGLAYEGVAWLTGSFAItqGIPSMETIALAIIFSLGAHGIMTLNDFKSIVGDKIRKVASIPVQLGEKKAAILASILMDLAQLAAISILVVKGSMTTTVIALLLLVAQLPMQ-KILIAQPKERAVWYNAFGTLLYVLSMMVCAV----\n>UniRef90_A0A5B8S771/20-295 [subseq from] Chlorophyll synthase ChlG n=1 Tax=Novosphingobium ginsenosidimutans TaxID=1176536 RepID=A0A5B8S771_9SPHN\n----------------------------------------------LELLKPITWFPPMWAFMCGVVSSGvglDGRWLF-----LFAGILLTGPLVCGTSQAVNDWYDRHVDAINQPERPIPSGRIAGNW----GWRIAVLGTLLSALV-AWLV--GPWVFAATLLGLACAWAYSAPPLRLKTSGWIGPATVALSYEGLTWFTGASVmAGNLpRPEILIVLLLYSIGAHGIMTLNDFKAVVGDTATGVRSLPVILGVGPAARLACLVMALCQAAVVALLMRWGLIIAAGLVALLLLAQIAL-MPRLIRNPARLAPWYAARGVTLYVLGMLAAALG---\n>UniRef90_A0A7X1KD47/20-296 [subseq from] Chlorophyll synthase ChlG n=1 Tax=Novosphingobium aerophilum TaxID=2839843 RepID=A0A7X1KD47_9SPHN\n----------------------------------------------ITLLKPITWFPPMWALLCGVVSSGVpvaSRWTF-----LLAGVALTGPLVCGTSQAVNDWFDRHVDAINEPDRPIPSGRIAGRwgLAIAVIWTLL--SLLVAALTGPW-------VLAATVLGLACAWAYSAPPFRFKTSGWIGPAVVALTYEGLSWFTGAAVMaGSLpAPRIIAVLALYSAGAHGIMTLNDFKAVTGDRLTGLRSLPVVLGERPAAILASAVMAIPQVVVVALLFAWGHRLAGGIVSGLLLAQLALM-PRLVSNPARHAPWYNATGVSLYVLGMMASALAL--\n>UniRef90_UPI001CD42D6F/23-298 [subseq from] chlorophyll synthase ChlG n=1 Tax=Hasllibacter sp. MH4015 TaxID=2854029 RepID=UPI001CD42D6F\n----------------------------------------------LTLLKPITWFPPMWAYLCGAVSAGvapSGHWLVLGL-----GVVLAGPVVCGMSQAANDWCDRHVDAINEPDRPIPSGRIPGRWG---LWIALIMSvfaAFLGLTLGPWG-------FGATLVAIAAAWAYSAEPIRLKRSGWWGPGLVGISYESLPWFTGAAVLAAGAPSwpVIIVALLYGIGAHGIMTLNDFKALEGDRQMGVNSLPVTLGPDRAaKLACI-VMALPQGVVIGLLIFWDGPWFALAI-AVSLALQLAAMRVLLRDPKGKAPWYNGTGVSLYVLGMMVTAFA---\n>UniRef90_UPI0021BB7FA7/20-294 [subseq from] chlorophyll synthase ChlG n=1 Tax=Sphingomonas hylomeconis TaxID=1395958 RepID=UPI0021BB7FA7\n----------------------------------------------LELLKPVTWFPPIWAFTCGVVSSGVP--IAERWPFLIAGVLLTGPLVCGTSQAINDWFDRHVDAINEPHRPIPSGRIAGS---WGLWIAVIGT-AL-SLLVAWAT--GPLVFAATCLGVACAWGYSAPPFRFKVSGIWGPAVVALTYEGLTWFTGATVMAGAWPGapVLIVLVLYSIGAHGIMTLNDFKAVEGDRATGLRSLPVLLGVGPAARVACVVMAVPQIAVIALLWGWGHHAVAAIVALLLLGQIAL-MRRLLRDPLANTPWYNATGTSLYVLGMLAAAF----\n>UniRef90_S9RCX8/20-295 [subseq from] Chlorophyll a synthase ChlG n=1 Tax=Salipiger mucosus DSM 16094 TaxID=1123237 RepID=S9RCX8_9RHOB\n----------------------------------------------LTLVKPITWFPPVWAYLCGVVASGVSPWSAPG--PVLLGMVLAGPVVCGMSQAANDWCDRHVDAINEPDRPIPSGAIPGRW---GLWIALA-MSALALLLGTALG---PWGFGATVFGVAAAWAYSAEPVRLKRSGILGPGLVGLCYEGLPWFTGAAVLSAGAPaaPVVALALLYALGAHGIMTLNDFKALEGDRQTGVRSLPVTLGPARAARVACWTMALPQLAVVALLAGWDWPWHAGAIAALLALQLA-AMRVLLRDPKGRAPWYNATGVSLYVGGMMVAAFA---\n>UniRef90_A0A2E8Q6B1/16-295 [subseq from] Bacteriochlorophyll/chlorophyll a synthase n=5 Tax=Rhodobacterales TaxID=204455 RepID=A0A2E8Q6B1_9RHOB\n-------------------------------------------LVVLELLKPITWFPPMWAYACGVISSGAS--IAENLDLLILGIIVAGPVVCGMSQAANDWCDRHVDTINEPNRPIPSGRMPGNWGLKIALGMTLLALVLGWQLGIWG-------FIATIFAALAAWVYSIEPIRLKKSGIWGPGLVGLCYEGIPWFTGAAVMLQAFPDtkIILVAIAYAIGAHGIMTLNDFKALKGDKALGINSLPVQLGPDRAAKIACYVMAAPQIFVVALLYSWGLPLFSAFVLLLVFGQ-FIAMRRLLSDPEKYAPWYNSTGVLMFVSGMMVCSIGI--\n>UniRef90_A0A8T7MKN9/46-301 [subseq from] UbiA family prenyltransferase n=1 Tax=Chloroflexi bacterium TaxID=2026724 RepID=A0A8T7MKN9_9CHLR\n-------------------------------------------RGHLDLLDPVTWVAGPQGFISGALATGAITLDLRGMGLLVLGIILTGPLLIGYSQSINDFFDRDLDAVNEPTRPIPAGLVTLRGAILNFSVVALLSLVVSILIGFVIGNgraDnGLVLLVMTILGLGLGTAYSAPPFEFKRNGMSGALSVGLGYNLMTWMMGNLAFAELRLNILVLGLLSASIAVGLIIMNDLKSIEGDRVLGLRTLPVTLGAQGALLVAYFFIDVSQAAFGVFMLVTGHYWIAaLQAVGLVV-QIA--------------------------------------\n>UniRef90_A0A2R8A9X7/19-294 [subseq from] Homogentisate phytyltransferase n=1 Tax=Pontivivens insulae TaxID=1639689 RepID=A0A2R8A9X7_9RHOB\n----------------------------------------------LTLIKPITWFPPMWAFLCGAVSSGvafSGHWP-----QLVLGIALAGPIVCGMSQAANDWCDRHVDAINEPDRPIPSGRVPGHW---GLWVALAmSALSLivGWFLGTW-----G--FVATIVAVLCAWAYSAEPVRLKRSGWLGPGLVGLCYEGLPWFTGAAVLSATLPStpILIIAALYAIGAHGIMTLNDFKALEGDRQMGVNSLPVRLGPERAARVACCIMAVPQAVVLVLLFAWGAPIFAVAIAIALLLQ-LLAMRRMLGDPKALAPWYNATGVSLYVSGMMVAAFA---\n>UniRef90_UPI001D0B4569/18-295 [subseq from] chlorophyll synthase ChlG n=1 Tax=Roseobacter sp. H9 TaxID=2763262 RepID=UPI001D0B4569\n---------------------------------------------ALRLIKPITWFPPMWAYLCGVVSSGV--WPAGQWGLVILGVVLAGPIVCGMSQAANDWCDRHVDAINEPDRPIPSGRIPGR---WGLWIALA-MTALS-LLVGWQ--LGPWGFGATVVGVLAAWAYSVEPIRLKRSGWWGPGLVGLSYETLPWFTGAAVLSAGAPSLPVITvaLLYGIGAHGIMTLNDFKALEGDRQMGVNSLPVTLGPVRAAQVACIVMAVPQAIVVGLLFFWDKPLHAAG-VGAVLLLQFWAMTVMFKDPKAKAPWYNGTGVLLYISGMMVTAFAV--\n>UniRef90_X7FC37/19-294 [subseq from] Bacteriochlorophyll/chlorophyll a synthase n=1 Tax=Roseivivax isoporae LMG 25204 TaxID=1449351 RepID=X7FC37_9RHOB\n----------------------------------------------LTLLKPVTWFPPIWAYLCGVVASGVPPS--EAWGLVALGVVLAGPVVCGMSQAANDWCDRHVDAINEPHRPIPSGRVPGR---WGLWVALaMSGLAlvLGLALGTWG---F-VATCVAV---VAAWAYSAEPVRLKRSGVWGPGLVGLSYETLPWFTGAAVLSRGLPsvEVITIAVLYGIGAHGIMTLNDFKALEGDRITGVKSLPVTLGPARAARVACVVMALPQLAVLALLVAWGAPWHAAA-IGLLMAAQGWAMSVMLRDPKARAPWYNGTGVLFYVSGMMIAAFA---\n>UniRef90_Q0YR08/13-275 [subseq from] Bacteriochlorophyll/chlorophyll synthetase n=3 Tax=Chlorobium TaxID=1091 RepID=Q0YR08_9CHLB\n------------------------------------------VRAHLELLDPVTWISVFPCLAAGVMASGAMKPTLHDYLLLFAIFLMFGPLGTGFSQSVNDCFDLELDRVNEPTRPIPSGRLSEKEGLWNSIIALLSAIGLGLFLGLHIGGVRGIVIIASILSALfVAYIYSAPPLKLKKNILTSAPAVGFSYGFVSFLSANALFGDIRPEAVLLASLNFFMAVALIILNDFKSAEGDKDGGLKSLTVMIGARKTFLVSFIIIDLVFAVLAYFSFSEGFMIpTVFVLIGLVL-NLYLQVQ-LLRDP----------------------------\n>UniRef90_UPI00215B2B96/19-294 [subseq from] chlorophyll synthase ChlG n=1 Tax=Photobacterium sp. TY 1-4 TaxID=2968472 RepID=UPI00215B2B96\n----------------------------------------------LWLIKPITWFPPMWAYLCGAVSSGVSpdgRWGV-----VILGVLLAGPIVCGMSQAANDWCDRHVDAINEPYRPIPSGRIPGRW---GLWIALAmsvLSLIVGAQLG-------PWGFGATVFGVLAAWAYSAEPVRLKKSGWWGPGLVGLCYEGLPWFTGAAVLSAGAPswQVVVVAALYAVGAHGIMTLNDFKALEGDKQTGVNSLPVTLGPERAAGVACGIMTLPQLVVIALMFAWDKPLFGVAIAAV-LAGQFWAMTVLLPDPKAKAPWYNGTGVTLYVSGMTIAAFA---\n>UniRef90_A0A0N0JP54/24-299 [subseq from] Bacteriochlorophyll/chlorophyll synthetase n=1 Tax=Porphyrobacter sp. AAP60 TaxID=1523423 RepID=A0A0N0JP54_9SPHN\n----------------------------------------------LELLKPITWFPPMWAFMCGAVSSGaGLDGRLWFVAGGV---LLAGPLVCGTSQAVNDWFDRHVDAINEPDRPIPSGRIGGRWGLYIALIMTVISAAVGWLL-------GPLVFVAGLVGLALAWGYSAPPFRFKTSGWTGPAVVGFTYEGLSWFTGATvMLGALPaMEVLIVLALYSIGAHGIMTLNDFKAVEGDKATGLKSLPVTMGVSGAaRFAC-ATMAGAQVIVIALLAVWG-FTLSAVIVGAVLAAQIGAMPKLLRDPKQYAPWYNGVGVTLYVLGMLAAALG---\n>UniRef90_A0A1D8D045/15-279 [subseq from] Bacteriochlorophyll c synthase n=3 Tax=Chlorobaculum TaxID=256319 RepID=A0A1D8D045_CHLLM\n------------------------------------------VRAHLEILDPVTWISVFPCLAGGVMASGSMRPTLHDYLLLLSIFLMFGPLGTGFSQSINDLFDLELDRVNEPTRPIPSGRLTKKEALLNSVVVCLMALAIGVFLWLYIGGIRGLIILVSIAsGLFVAYIYSAPPLKLKKNIITSAPAVGFSYSFITWFSANALFSEIRPEVYWLSVLNFFMAVALIILNDFKSAEGDREGGLKSLTVMIGAKNTFLVSFIIIDLVFISFATLEFIWGFYHLVFLMLGGLVLNIVLQIKLY-KDPK-S-------------------------\n>UniRef90_A0A3D9BYZ0/24-299 [subseq from] Chlorophyll synthase ChlG n=2 Tax=Rhodosalinus TaxID=2047740 RepID=A0A3D9BYZ0_9RHOB\n----------------------------------------------LTLLKPVTWFPPIWAYLCGIVSVGADPFGAWGL--VLLGMVLAGPIVCGMSQAANDWCDREVDAINEPGRPIPSGRIPGR---WGLWIALaMSG--L-ALVVGWQ--LGPWGFGATILGVLAAWAYSAEPVRLKRSGVAGPGLVGLSYETLPWFTGAAVLsaGAPAPEIVTIALLYGVGAHGIMTLNDFKALEGDRATGVNSLPVTLGPARAAKAAAWVMILPQIAVFTLLAGWGQGWHAAAIAGLILGQLW-AARVMMRDPAAKAPWFNATGVAMYVSGMMIAAFA---\n>UniRef90_A1BE12/42-316 [subseq from] Chlorophyll synthase n=2 Tax=Chlorobium phaeobacteroides TaxID=1096 RepID=A1BE12_CHLPD\n----------------------------------------------IPLMKPVTWFPPMWAFACGVVSTGEN--IAENWSILLRGVILAGPLMCAMSQTMNDYFDREVDAINEPDRPIPAGKISKS----ASWLITFGLI-ISGFLVALSIH--PYVVAIAFVGVLMSHAYSGPPIRAKRNGWFGNLIVGLAYEGVAWLTGSFAItqGVPSSETIALAIIFSLGAHGIMTLNDFKSIVGDNIRQVASIPVQLGEKKAAILASIIMDFAQLLAISILIVKGSLITTVIAILLLAAQIPMQ-KILIANPGEKAIWYNAFGTLLYVLSMMVCAV----\n>UniRef90_UPI00168AA24B/18-294 [subseq from] chlorophyll synthase ChlG n=1 Tax=Sulfitobacter aestuariivivens TaxID=2766981 RepID=UPI00168AA24B\n---------------------------------------------MLRLIKPITWFPPMWAYLCGVVSSGVSPS--GQWLMVVLGLLLAGPIVCGMSQAANDWCDRHVDAINEPDRPIPSGRIPGR---WGLWIALA----M-SVLSVLVGYQLgPWGFGATILGVAAAWAYSAEPVRLKRSGWWGPGLVGLCYEGLPWFTGAAVLAAGSPawPVVLIAALYAIGAHGIMTLNDFKALEGDRATGVNSLPVTLGPDRAARVACAIMTAPQMIVIALLFSWGKPLHGAAIAALLLAQ-FAAMRVLLRDPKGRAPWYNGTGVTLYVAGMMIAAFA---\n>UniRef90_A0A1Q8YDU7/11-286 [subseq from] Bacteriochlorophyll/chlorophyll synthetase family protein n=6 Tax=Rhodoferax TaxID=28065 RepID=A0A1Q8YDU7_9BURK\n-----------------------------------------------ELLKPITWFPPMWAFSCGVVASAQsFsaNWTL-----IVLGLVLTGPLVCASSQAVNDWFDRHVDAINEPNRPIPSGRMPGR------WGLYIAILW-TVLSLVWAWGLGTWGFWACALGLALAWAYSAPPFRLKLNGWWGNSACALSYEGLAWVTGGAvMLGGALPagESLLLALLYSAGAHGIMTLNDFKAIEGDKQMGVRSLPVQLGPTgAAKAACII-MLVPQFVVVGMLLQWGQPWHAAGVLALVLAQLPLML-AFVRQPIEKALMLSAFGVPLYVSGMMVSAWA---\n>UniRef90_UPI000DAD41B1/23-299 [subseq from] chlorophyll synthase ChlG n=1 Tax=Phycocomes zhengii TaxID=2056810 RepID=UPI000DAD41B1\n----------------------------------------------LVMIRPITWFPPMWAYLCGVVSSGVAPTSAPGL--VLLGLVLAGPLVCGMSQAANDWCDRHVDAINEPERPIPSGRVPGR---WGLWIALIM--SVLSLLVGWTF--GPWGFGATVVGVIAAWAYSAEPVRLKRSGWWGPGLVGLCYEGLPWFTGAAVLSAGAPalPVVVLAALYSIGAHGIMTLNDFKALEGDRQTGVNSLPVVLGPERAARLAAWVMAVPQVVVVAALLFWDRPYHAAGVaLVLT-AQV-AAMRVLLRDPRGKAPWYNGTGVVLYISGMMISAFAV--\n>UniRef90_UPI0006152035/11-286 [subseq from] chlorophyll synthase ChlG n=3 Tax=Aquincola TaxID=391952 RepID=UPI0006152035\n-----------------------------------------------ELLKPITWFPPMWAFGCGVVASGASPQGRWPlVAA---GVLLAGPLVCATSQAVNDWFDREVDAINEPQRPIPSGRLPGR------WGLYiaIGWTLLSLLVALAL---GPVGLAAAVVGLLLAWAYSAPPLRLKRNGWWGNGACALCYEGLAWITGAAVMAAgvgLDARSLWLALLYSAGAHGIMTLNDFKSIEGDSRMGIGSLPVRLGVRRAAVVASAVMAAPQAVVIALLLDWGQPAHAAGVAALLAAQLLM-MRRFVAQPLARALWYSGFGVPLYVLGMLVSAFA---\n>UniRef90_UPI000836723C/20-295 [subseq from] chlorophyll synthase ChlG n=3 Tax=Sphingomonas TaxID=13687 RepID=UPI000836723C\n----------------------------------------------VELLKPITWFPPMWAFMCGVVSSGVP--IVDRWPFLIAGIALTGPLVCGTSQAVNDWFDRHVDAINQPDRPIPSGRIAGR---WGLWIACIGTLL---SLAV-AAATGPWVLGATAIGLVLAWAYSAPPLRLKVNAVWGPGAVALSYEGLTWFTGAAVMAGALPDgrVLAVLLLYSLGAHGIMTLNDFKAVEGDLATGVRSLPAMLGVDRAARIACAVMLAPQLAVIALLIAWGLMLSAAIVAALTLAQIGFM-RVLLRDPRGKTPWYNGTGISAYVFGMLAAALG---\n>UniRef90_A0A533TJF8/52-326 [subseq from] Chlorophyll synthase ChlG n=4 Tax=Chlorobiaceae TaxID=191412 RepID=A0A533TJF8_CHLSQ\n----------------------------------------------LPLMKPVTWFPPMWAFACGVVSTGEGITA--NWSILLRGILLAGPLMCAMSQTMNDYFDREVDAINEPDRPIPAGKISKS----ASWLITFGLIITGFLV-ALSIH--PYVVVIAFVGVLMSHAYSGPPIRAKRNGWFGNLIVGLAYEGVSWLTGSFSItqGIPSRETIALAIIFSLGAHGIMTLNDFKSVVGDNIRKVASIPVQLGEKKAAILASVVMDAAQLAAISILLLKGSMTTTVIALILLVAQLPMQ-KILIANPREKAVWYNSFGTLLYVISMMVCAV----\n>UniRef90_A0A533T931/14-275 [subseq from] Bacteriochlorophyll c synthase n=3 Tax=Chlorobiaceae TaxID=191412 RepID=A0A533T931_CHLSQ\n-------------------------------------------RAHLELLDPVTWISVFPCLAGGVMASGAMQPTVHDYLLLLAIFLMFGPLGTGFSQSVNDYFDLELDRVNEPSRPIPSGRLTEMEALGNSIVVLLLAMGLGVFLGVHIGGTRGLVIVISIMAALfVAYIYSAPPLKLKKNILTSAPAVGFSYGFVSFLSANALFGDIRPEALWLATLNFFMAVALIILNDFKSAEGDKEGGLKSLTVMIGARNTFLVSFFIIDS-VFGVLAYLSFTWGFVipSVFVLIGLVLN-LAIQVQ-LLRDP----------------------------\n>UniRef90_A0A840WIL6/2-281 [subseq from] Chlorophyll synthase n=2 Tax=Rubricella aquisinus TaxID=2028108 RepID=A0A840WIL6_9RHOB\n----------------------------------------------LELLKPVTWFPPMWAYMCGVVSSGvpiRDHWG-----LALLGVVLAGPIVCAMSQAANDWCDRHVDAINEPERPIPSGRMPGRWGLYIAWIWTGISLAVGALLG-------PLGFAATVFGVICAWAYSAEPVRLKRSGWVGPGVVGLCYEGLPWFTGAAVMaaasgaGWVRWEVVIVAALYAIGAHGIMTLNDFKAIEGDTQQGVNSLPVTLGPERAARLACWVMAVPQVVVLGLLILWGQPIGAAWIIAVLAL-QFMAMRKLLRDPKANAPWYNATGVALYVTGMMATAFA---\n>UniRef90_A0A8I2BHL9/13-262 [subseq from] UbiA family prenyltransferase n=2 Tax=Prosthecochloris TaxID=1101 RepID=A0A8I2BHL9_9CHLB\n-----------------------------------------KLKAHLELLDPVTWISVFPCLAGGVMASGNMQPTLYDYGMLALLFIIYGPLGTGFSQSVNDYYDLELDRVNEPTRPIPSGRISEREAIWNWSIVLLTAVSLGVWISLSIGGQRGIVFASClLVGLVLGYIYSAPPLKLKKNIFFSAPAVGLSYGFITYLSANALFSDIRPEVVGLAGLNFFMAVALIIMNDFKSAEGDARSGMKSLTVLIGARNTFLVAFVIIDLV-FAVFAFLAWNWGFHYLMVLILVSL------------------------------------------\n>UniRef90_H6SIQ2/10-285 [subseq from] Geranylgeranyl-bacteriochlorophyll synthetase n=1 Tax=Pararhodospirillum photometricum DSM 122 TaxID=1150469 RepID=H6SIQ2_PARPM\n----------------------------------------------VELLKPITWFPPMWAYACGVVSSGLPHPERW--ILIPAGILLAGPLVCGTSQIVNDWFDRHVDALNEPHRPIPSGRVPGRRALYYgIgWTVL--SLVVAALLGSWV------LIAAAV-GLALAWAYSAPPLRLKGNGWWGNAACGLCYEGLAWFTGAAVMTGALPDwkIILVAFLYSAGAHGIMTLNDFKSVEGDLKMGVRSLPAQLGVEKAGQLACIVMAVPQAIVILLLMAWDKPVHAGIITVSLLVQGALMV-RLLRRPKDLAPWYNQTGITLYVLGMMVAAAA---\n>UniRef90_C8RYN6/18-294 [subseq from] Bacteriochlorophyll/chlorophyll synthetase n=1 Tax=Rhodobacter sp. SW2 TaxID=371731 RepID=C8RYN6_9RHOB\n---------------------------------------------LLELIKPITWFPPMWAYLCGVVSAGTPI--LPQWPLVLLGVVLAGPVVCGMSQAANDWCDRHVDAVNEPYRPIPSGRIPGRWGLYVALIMSALALAMGWPLGPW-------GFGATVVGVLAAWAYSAEPVRLKRSGWWGPGLVGLCYEGLPWFTGAAVLAAGAPrfEVVMVAGLYAFGAHGIMTLNDFKALEGDRQHGVRSLPVVLGPEVAAKIACTVMAMAQLLVIALLIIWGKPWHAGAVTLLLAGQVA-AMRVLLRDPKGKAPWYNNTGIVMYVTGMMISAFA---\n>UniRef90_A0A7W6MBU5/18-294 [subseq from] Chlorophyll synthase n=1 Tax=Sulfitobacter noctilucicola TaxID=1342301 RepID=A0A7W6MBU5_9RHOB\n---------------------------------------------MLRLIKPITWFPPMWAYMCGVVSSGMALS--GQWPLILLGVLLAGPIVCGMSQAANDWCDRHVDAINEPHRPIPSGRIPGRW---GLWIALaMSALALivGTQLGSW-------GFGATVVGVLAAWAYSAEPVRLKKSGWWGPGLVGLCYEGLPWITGAAVLAAGAPawQTIVIATLYALGAHGIMTLNDFKALEGDRKTGINSLPVTLGPERAARVACWGMSVPQIIVILLLTTWGQPLHALGIVAVLAL-QFAAMRVLLRDPKANTPWYNGTGVALYVSGMMIAAFA---\n>UniRef90_A0A0L6TBX1/2-265 [subseq from] Bacteriochlorophyll/chlorophyll a synthase n=1 Tax=Methylibium sp. NZG TaxID=1686064 RepID=A0A0L6TBX1_9BURK\n-----------------------------------------------------------WAFGCGVVASGVStegRWP--LIAT---GIVLAGPMVCASSQAVNDWYDRHVDAINEPHRPIPSGRMPG------YWGLYIAILWTALSL-LVATALGPWGFGAAVLGLVLAWAYSMPPVRLKMNGWWGNAACGLCYEGLAWVTGAAVMaGGSMPDArsLMLAALYSAGAHGIMTLNDFKSVEGDRVMGVGSLPVRLGVPRAAQVACAFMIVPQFVVIGLLLQWGQPMHAAAVAALVVGQGLM-MRRFLQAPVERALWYSGFGVPLFVSGMMVSAFA---\n>UniRef90_A0A849KUR2/16-294 [subseq from] Chlorophyll synthase ChlG n=1 Tax=Halovulum dunhuangense TaxID=1505036 RepID=A0A849KUR2_9RHOB\n-------------------------------------------RVVLELLKPVTWFPPMWAYMCGVVASGQPLA--DRWGIVALGVVLAGPVVCGMSQAANDWCDRHVDAINEPDRPIPSGRMPGR---WGLWIALSMSL-LALFIAIPLG---PWGFGATLVAVACAWAYSAEPVRLKRSGWWGPGVVGLCYEGLPWFTGAAVMAAGAPrwEVVAIAALYALGAHGIMTLNDFKALEGDARTGLRSLPVTLGPERAARVACWVMAVPQVMVIGLLFAWDRPIHAAIVTALLLAQGAA-MARLLRDPKGLAPWYNATGVMLYVLGMLVAAFA---\n>UniRef90_A0A5Q4DQC5/21-296 [subseq from] Chlorophyll synthase ChlG n=8 Tax=Rhodobacteraceae TaxID=31989 RepID=A0A5Q4DQC5_9RHOB\n---------------------------------------------MLELIKPITWFPPMWAYLCGIISVGV--WP-EAWALVVLGVALAGPIVCGMSQAANDWCDRHVDAINEPHRPIPSGRIPGR---WGLWIALA--MTVLALVVGWQ--LGPWGFGATVVGVLAAWAYSAEPIRAKRSGWWGPGLVGLSYESLPWFTGAAVIAAGAPsfEIVAIAFLYGLGAHGIMTINDFKAIEGDRQMGLKSLPVTLGPVDAATVAGTVMVLAQLVVVFLLLIWGAPIHAA-IIGLGIGVQIWALGRWRQDPARLAPWFNGTGVGPYVLGMMVAAFA---\n>UniRef90_A0A258FUY6/24-302 [subseq from] Bacteriochlorophyll/chlorophyll synthetase n=1 Tax=Brevundimonas subvibrioides TaxID=74313 RepID=A0A258FUY6_9CAUL\n----------------------------------------------LELFKPITWFPPMWAFLCGVVSSGaSFEGRWP---FLIAGVALTGPLVCATSQAVNDWFDRHVDAINEPARPIPSGRIPGR---WGLWIAIVW----TALSLVVAALTGPWVFAATTLGLVFAWAYSAPPLRLKVSGVAGPFAVAFSYEGLTWFTGAAVMAGALPgaPVLILAALYSFGAYGIMVLNDFKAVEGDRRLGLKSLPAELGVDSAARIACAVMAAPQVLVVTLLFVAwDRPWHGL-AVGVLLAIQFGLMARLLGRPRDLTPWYNATGTTLYVIGMMVSAFAVS-\n>UniRef90_A0A0B3S572/20-295 [subseq from] Putative bacteriochlorophyll synthase, 34 kDa subunit n=6 Tax=Roseobacteraceae TaxID=2854170 RepID=A0A0B3S572_9RHOB\n----------------------------------------------LTLVKPITWFPPIWAYLCGAVSCGVAVSA--APGQVILGMVLAGPVVCGMSQAANDWCDRHVDAINEPDRPIPSGRIPGRWGLWIALAMTLLALWIGSFLGSWG-------FGATVFGVLAAWAYSAEPVRLKRSGVWGPGLVALCYEGLPWFTGAAVLSAGAPsaQVIAIAALYATGAHGIMTLNDFKALKGDRQMGVNSLPVTLGPERAARVACGVMALPQVVVIALLTLWGAPVLALVIAALLAGQVWA-MTVLLRDPEGRAPWYNGTGVLMYVSGMMVAAFA---\n>UniRef90_A0A1L9NXG6/18-294 [subseq from] Protoheme IX farnesyltransferase n=1 Tax=Planktotalea frisia TaxID=696762 RepID=A0A1L9NXG6_9RHOB\n---------------------------------------------MLRLIKPITWFPPMWAYLCGVIASGVAP--SSQLGLVILGVILAGPIVCGMSQAANDWCDRHVDAINEPDRPIPSGRIPGR---WGLWIALA----MSAL-SLFVGWfLGPWGFGATILGVIAAWAYSAEPVRMKRSGWWGPGLVGLSYESLPWFTGAAVLSAGAPswQIVVIALLYGIGAHGIMTLNDFKALEGDRQMGVNSLPVTLGPERAAKAACWIMAVPQVVVIALLVLWDKPIFALAISAALALQIW-AMTVLLSDPKGRAPWYNGTGVTLYVSGMMIAAFA---\n>UniRef90_A0A1M6D8L7/20-295 [subseq from] Chlorophyll synthase n=2 Tax=Maribius TaxID=387095 RepID=A0A1M6D8L7_9RHOB\n----------------------------------------------LELLKPVTWFPPMWAYLCGIVSAGVApagQWWL--VA---LGVVLAGPLVCGMSQAINDYFDRHVDAINQPDRPIPSGRVAPGAALVFALGLSLLAVVLGWQLGPW-------GFGATLVAVACAWAYSAPPVRMKRSGWWGPALVALCYEGLPWFTGAAVLSAGAPGFFVVTvaALYAVGAQGIMVLNDFKAIEGDRATGIRSLPVTKGPDVAARIACVVMALPQALVIALLLVWGQPIHALTIA-IALLGQFAAMRVLLRDPEARAPWYNATGVTLYVGGMMVAALA---\n>UniRef90_A0A1E4AZR0/24-299 [subseq from] Bacteriochlorophyll/chlorophyll synthetase n=1 Tax=Erythrobacter sp. SCN 62-14 TaxID=1660099 RepID=A0A1E4AZR0_9SPHN\n----------------------------------------------LRLLKPITWFPPMWAFMCGAVSSGAgLDGRWWFVAGGV---LLAGPLVCGTSQAVNDWFDRHVDAINEPDRPIPSGRIPGRWGLYIALIMSVISAGIGWLLG-------PIVFVAALVGLAFAWAYSAPPFRFKQSGMVGPLVCGLTYEGLSWFTGATvMLGAMPAkEVVFVLFFYSLGAHGIMVLNDFKAVEGDRQSGFTSLPVVMGVEAAARFACTTMAVNQIVVIALLALWGFGWSALIVTASLIAQIAA-MPTLIRDPAGKAPWYNGVGVTLYVLGMLAAALG---\n>UniRef90_A0A222SKD5/52-326 [subseq from] Bacteriochlorophyll/chlorophyll a synthase n=2 Tax=Prosthecochloris sp. GSB1 TaxID=281093 RepID=A0A222SKD5_9CHLB\n----------------------------------------------LPLMKPVTWFPPMWAFACGVVSTGEDITA--NWSVLLRGVILAGPLMCAMSQTMNDYFDREVDAINEPDRPIPAGKISKQ----ASWAITFGLIMTG-FLVAWSIH--PYVMAIAFVGVLMSHAYSGPPIRAKRNGWFGNLIVGMAYEGVAWLTGSFSItqGVPSSESIALAVIFSLGAHGIMTLNDFKSIVGDNIRKVASIPVQLGEKKAALLASVIMNLAQVTAIAILVVKSSWITasiAVMLLALQIP---MQ-KILIDNPKEKAVWYNAFGTLLYVLSMMVCAV----\n>UniRef90_A0A7U4ZBV4/19-294 [subseq from] Bacteriochlorophyll synthase BchG n=2 Tax=Proteobacteria TaxID=1224 RepID=A0A7U4ZBV4_9RHOB\n----------------------------------------------LLLLKPITWFPPMWAFLCGIVSSGasvTGHWVL-----IIMGLVLAGPIVCGMSQAANDWCDRHVDAINEPDRPIPSGRIPGKWGLWIAWAMSALSLLVGYQLGPW-------GFAATIFGVLAAWAYSAEPLRLKISGWWGPGLVGLCYEGLPWFTGAAVLSAGAPDwrIILLAGLYALGAHGIMTLNDFKATEGDRQLGINSLPVTLGSDRAARLACWIMGVPQGIIIALLIFWDRPVFAGIIAALLAAQ-FWAMRVMLTDPKARAPWYNATGVSMYVSGMMISAIA---\n>UniRef90_A0A2D8SFT2/18-293 [subseq from] Bacteriochlorophyll/chlorophyll a synthase n=2 Tax=Rhodobacterales TaxID=204455 RepID=A0A2D8SFT2_9RHOB\n---------------------------------------------VLELIKPITWFPPMWAXACGVISSGMD--IVTNLGLIXLGIXLAGPVVCGMSQAANDWCDRHVDAINQPXRPXPSGRIPG---LWGLWIAXX--MSAXAXVIGWQ--IGVWGFYATIIGVAAAWAYSCEPIRLKRSGWWGPGXVALCYEGLPWFTGAAVMSQAFPSlkIVLIAALYAVGAHGIMTLNDFKALKGDRQTGINSLPVQXGPNXAAKIAXWVMTIPQLLVXIXMSSWGAXXXA-VFIGCXVXGQFLAMRKLLKDPQKFAPWYNATGVLMFVLGMMVCAF----\n>UniRef90_A0A255YNB7/25-300 [subseq from] Bacteriochlorophyll/chlorophyll synthetase n=7 Tax=Sphingomonadales TaxID=204457 RepID=A0A255YNB7_9SPHN\n----------------------------------------------LELLKPVTWFPPMWAFMCGVVSSGVP--LADRVGFLIAGMLLAGPLVCGNSQAINDWFDRHVDAINEPQRPIPSGRIPGR------WGLYIAV--MGSIISLAIGFIIgPVVGIATIVGIAMAWAYSAPPLRFKAEGWLGPLVCAAAYEGVSWFTGAAVMAGGVPDsrIIWVLCMYALGAHGIMVLNDFKAVKGDAQSGVNSLPVQLGERNAAEIACWTMALPQVVVIILLARWGLAW-PAAMVAFSLSMQVVLMQRVLAAPAANAPFYNATGTTLYVLGMLTSAFG---\n>UniRef90_A0A418NR34/20-295 [subseq from] Chlorophyll synthase ChlG n=1 Tax=Aurantiacibacter zhengii TaxID=2307003 RepID=A0A418NR34_9SPHN\n----------------------------------------------IELLKPITWFPPMWAFMCGVVSSGVS---IDGrWAFLIAGIVLTGPLVCGNSQAINDWFDRHVDAINQPDRPIPSGRIAGNWGLR---IAVVGSL--LSLAVAWL--IGPWVFAATILGVACAWAYSAPPFRFKTSGWLGPAVVALTYEGLTWFTGASVmAGTLPSgQILAVLLLYSIGAFGIMTLNDFKAVTGDRATGLRSLPVTLGIGYAARLACLVMAAAQLVVIALLWRWGMTYSCAAVTAVLLAQCALM-PRLLSDPVRNAPWYAALGVTLYVLGMLAAALG---\n>UniRef90_A0A1I5VF98/1-265 [subseq from] Chlorophyll synthase n=3 Tax=Roseivivax TaxID=93682 RepID=A0A1I5VF98_9RHOB\n----------------------------------------------------------MWAYLCGAVSSGVALWSEPF--LVVLGIVLAGPIVCGMSQAANDWCDRHVDAINEPDRPIPSGRVPGRWGLWVALAMSALSLGVGALLGLWG-------FLATCAGVAAAWAYSAEPLRLKRSGWWGPGLVGLSYETLPWFTGAAILAQGLPsgPVILVALLYGIGAHGIMTLNDFKALEGDRQTGVNSLPVILGPERAARVACWAMIVPQLGVIAVLLSLSAAWHAGA-VGVVILAQLAAMRVLLRDPKGKAPWYNGTGIVLYVSGMMISAFAL--\n>UniRef90_A0A7S9LR33/16-294 [subseq from] Chlorophyll synthase ChlG n=1 Tax=Pontivivens ytuae TaxID=2789856 RepID=A0A7S9LR33_9RHOB\n-------------------------------------------KALLRLIKPVTWFPPMWAYLCGVVSSGADPTGRW--GLVALGVVLAGPIVCGMSQAANDWCDRHVDAINEPDRPIPSGRVPGRWGLWVALAMSLLALAVGQALGPWG-FAATI---VAV---AAAWAYSAEPVRLKRSGWAGPGLVGLCYEGLPWFTGAAVLSAGLPDprIIAVAALYAIGAHGIMTLNDFKALEGDRQTGVASLPVTLGPARAARLACWIMAVPQVAVIVLLLTWGTLIPAALIA-ASLALQALAMRRMLTDPKGLAPWYNGTGVTLYVAGMMVAAVA---\n>UniRef90_UPI000A02A093/11-286 [subseq from] chlorophyll synthase ChlG n=1 Tax=Hydrogenophaga flava TaxID=65657 RepID=UPI000A02A093\n-----------------------------------------------ELFKPITWFPPMWAFACGVVASGVS--LQERWWLAIIGIALAGPLVCATSQAVNDWFDRHVDAINEPQRPIASGRMPGQ------WGLYLaiAWTGVSLLVALALG---PWGFGAAALGLLLAWAYSAPPVRLKENGWWGNAACGISYEGIAWVTGAAVMaGGAMPggESLALAALYSAGTHGIMTLNDFKAVAGDRQMGVRSLPVQLGVDRAARVACWFMVLPQVVVIGLLLHWDQPAHAAGVAVLLLAQGVL-MRRFLADPSARALWYSGFGVPLFVAGMMVSAFA---\n>UniRef90_A0A0Q2UKE6/20-295 [subseq from] Bacteriochlorophyll/chlorophyll a synthase n=4 Tax=unclassified Loktanella TaxID=290910 RepID=A0A0Q2UKE6_9RHOB\n---------------------------------------------LLRLVKPWTWFPPMWAYLCGVVSVGTLSadWTL--VALG---VVLAGPVTCGMSQAANDWCDRHVDAINEPDRPIPSGAVPGRWGLWIALAMTALSLAIGWQLGAWG---FGAT-ALA---CAAAWAYSAEPLRAKRSPLWGPLLCGLAYETLPWITGAAVLsaGAPPPLIMVTATLYGIGAYGIMVLNDFKSVTGDRALGLRSLPVVLGPARAARVACWAMTLPQIAVIILLDLNGKLLHGTAVAALLAIQLI-AMRTLLRDPLGRAQWYQGMGILFFIAGMMVTATA---\n>UniRef90_A0A392NWU9/1-80 [subseq from] Chlorophyll synthase chloroplastic-like (Fragment) n=1 Tax=Trifolium medium TaxID=97028 RepID=A0A392NWU9_9FABA\n---------------------------------------------------------------------GNFQWNFEDVAKSILCMMMSGPFLTGYTQTLNDWYDREIDAINEPYRPIPSGAISENEVITQIWVLLLGGLTSAGILDIW----------------------------------------------------------------------------------------------------------------------------------------------------------------------------------------\n>UniRef90_A0A4R3MSB3/20-296 [subseq from] Chlorophyll synthase n=1 Tax=Thiobaca trueperi TaxID=127458 RepID=A0A4R3MSB3_9GAMM\n-----------------------------------------------EVLHPITWFPPMWAFSCGVVSSGQP--ILEQWWLVIAGIVLAGPLMCATSQVVNDWYDRDVDAINEPDRPIPSGRIPGRwgFYLSLIWTAV--SLALAYALG-------PWVFGIALLGMAIAWGYSAPPFRFKGNGWWGNLAAGISYEGLAWITGAAVmIGGALPgwEILTLALLYSLGAHGIMTLNDFKAIEGDIQMGVRSLPVQLGVDGAARFACLAMGLPQAVVIGLLFAWDKPAHAIAVGVILLIQVGLMVR-FLAKPVERATWFSGLGVSVYVTGMMISAFAV--\n>UniRef90_A0A4P5U199/11-286 [subseq from] Bacteriochlorophyll/chlorophyll a synthase n=1 Tax=Comamonadaceae bacterium TaxID=1871071 RepID=A0A4P5U199_9BURK\n-----------------------------------------------ELFKPITWFPPMWAFACGVVASGQ---SVQDKwWLAVLGIALAGPFVCATSQAVNDWFDRHVDAINEPQRPIPSGRIPGRWGLYLaIgWTA--VSLLVATALGVW-------GFCAAALGLALAWAYSAPPLRLKQNGWWGNAACGLSYEGIAWATGAAVMagGSLPAgKSLVLAGLYSAGTHGIMTLNDFKAVAGDRQMGVRSLPVQLGEQGAGSVACWLMAVPQIAVVLLLFGWGQAGHGLA-VGLLVGLQVLMMGHFLTRVSARALWYSAFGVPLFVAGMMVSAFA---\n>UniRef90_A0A257FVX8/22-296 [subseq from] Bacteriochlorophyll/chlorophyll a synthase n=2 Tax=Comamonadaceae TaxID=80864 RepID=A0A257FVX8_9BURK\n-----------------------------------------------ELLKPITWFPPMWAFACGVVASGQDLMA--QWGLLALGLVLTGPLVCASSQAVNDWFDRHVDAINEPKRPIPSGRMPGRWGLG-I---AIAWTGLSLL---WATLMGTW-GFVACGLAiALSWAYSAPPVRLKNNGWWGNAACALSYEGLAWLTGTAVMlGGAwpGPHSLALALLYSVGAHGIMTLNDFKAIEGDRRMGVASLPVQLGAHGaARMACVFM-LVPQLAVSLLLAHWQLPWHAVAVLVLAVLQGPLM-AKFLRQPVERALHVSAFGVPLFVSGMMVSAW----\n>UniRef90_A0A2R8BP59/18-294 [subseq from] Homogentisate phytyltransferase n=1 Tax=Ascidiaceihabitans donghaensis TaxID=1510460 RepID=A0A2R8BP59_9RHOB\n---------------------------------------------SLRLIKPITWFPPMWAYVCGLISSGAS--PVGQWHLVILGVLLAGPIVCGMSQAANDWCDRHVDAINEPDRPIPSGLIPGRWGLYIALAMSVLSLVVGWQLGIWG-------FGATVVGVLAAWAYSAEPVRLKRSGWWGPGLVGLSYESLPWFTGAAVLSAGAPSfaVVVIALLYGIGAHGIMTLNDFKALEGDRQTGVNSLPVTLGPEKAAKVACFVMAVPQIVVIALLAMWDRPLHALGVAGVLLVQ-FWAMTVMFKDPKAKAPWYNGTGVLLYVSGMMIAAFA---\n>UniRef90_UPI001BC4D2C0/21-296 [subseq from] chlorophyll synthase ChlG n=1 Tax=unclassified Jannaschia TaxID=2645469 RepID=UPI001BC4D2C0\n----------------------------------------------LRLIKPITWFPPMWAYLCGVVSSGVSPSTAPGLVA--LGVVLAGPVVCGMSQAANDWCDRHVDAINEPDRPIPSGRVPGRWGLWIALAMTVLSLLMGAFLGPWG-------FGATVLAVIAAWAYSAEPLRAKRSGWWGPGLVGLSYETLPWITGAAVLAAGAPDwrIVAVALLYGIGAHGIMTLNDFKALEGDRQLGVNSLPVTLGPERAARVACWVMAVPQIAVIALLVAWGHPIHGAMIAALVGAQLM-AMRRLLRDPKGLAPWYNGTGVLGSVSGMMVAAAA---\n>UniRef90_A0A0N1B8Y2/2-265 [subseq from] Bacteriochlorophyll/chlorophyll a synthase n=1 Tax=beta proteobacterium AAP99 TaxID=1523428 RepID=A0A0N1B8Y2_9PROT\n-----------------------------------------------------------WAFACGVVASAAPL--ASQWQLVVLGILLAGPAVCATSQAVNDWFDRHVDAINEPKRPIPSGRMPGRWglYVAIAWTLL--SILLASVLGTWA-------FVAALLGLALAWAYSAPPIRLKRNGWWGNAACALSYEGLAWITGAAVvAGGVLPDSrsLVLALLYSAGAHGIMTLNDFKSVAGDRIMGVGSLPVRLGVDRAAQVASVTMAVPQLAVIGLLLFWGAPWHAVA-VGVLLGVQVLMMRRFIAAPVARALWYSALGVPLFVSGMMVSAFA---\n>UniRef90_A0A3N2R6V6/20-296 [subseq from] Chlorophyll synthase ChlG n=1 Tax=Histidinibacterium lentulum TaxID=2480588 RepID=A0A3N2R6V6_9RHOB\n---------------------------------------------ALRLIKPITWFPPMWAFACGAVSGGGS--FAENWGLVVLGVLLAGPIVCGMSQAANDWCDRHVDAINEPDRPIPSGRIPGR---WGLWIALA--MSVLSLVVGWQ--LGPWGFAATVAGVLAAWAYSQEPVRLKRSGWWGPGLVGLSYETLPWITGAAILsaGAPSPEVLIVALLYGLGAHGIMTLNDFKALEGDTQTGVNSLPVTLGPERAARLACWVMALPQVAVILLLAYWDRTGHAIAVTWLLILQTH-AMRVMLNDPEGKAPWYNGTGVVLYISGMMVTAFA---\n>UniRef90_UPI00157289FD/19-294 [subseq from] chlorophyll synthase ChlG n=1 Tax=Sulfitobacter algicola TaxID=2614809 RepID=UPI00157289FD\n----------------------------------------------ITLIKPITWFPPMWAYLCGVVSSGVSP--LSQWGLVILGIILAGPIVCGMSQAANDWCDRHVDAINEPNRPIPSGSVPGR---WGLWIALA--MSVLSLIVGWQ--LGPWGFGATVVGVLAAWAYSTEPLRLKKSGWWGPGLVGLCYEGLPWFTGAAVLSAGAPSwpVIIVALLYAMGAHGIMTLNDFKALEGDRQTGIASLPVRLGAERAaKLACI-IMAVPQAIVIVLLLLWDRPWHALAVAAVLLAQ-FWAMRVLLTDPKGRAPWYNATGVTLYISGMMITAFA---\n>UniRef90_UPI000E1BACE0/20-295 [subseq from] chlorophyll synthase ChlG n=1 Tax=Jannaschia formosa TaxID=2259592 RepID=UPI000E1BACE0\n----------------------------------------------LRLIKPITWFPPMWAYLCGVVSSGVSPGSSPGL--VLLGVLLAGPVVCGMSQAANDWCDRHVDAVNEPDRPIPSGRVPGRWGLWVALAMSVLALGLAVPLGPWGL-G---ATVLAVAA---AWAYSAEPVRAKRSGWWGPGLVGLSYETLPWITGAAVLAAGAPDarIVVVALLYGIGAHGIMTLNDFKALEGDRQHGVDSLPVTLGPERAARVACWVMTLPQIAVVALLWSWDRPVHALIVAALIAAQGA-AMRRLLRDPKRLAPWYNGTGVLLSVAGMMVAAIA---\n>UniRef90_UPI000681CD2A/18-294 [subseq from] chlorophyll synthase ChlG n=1 Tax=Aestuariivita boseongensis TaxID=1470562 RepID=UPI000681CD2A\n---------------------------------------------MLRLIKPITWFPPMWAYLCGVISSGASPS--ANWPLVILGVILAGPIVCGMSQAANDWCDRHVDAINEPDRPIPSGRIPGR---WGLWIAL----AMSAL-SLFVGWQLgPWGFGATILGVLAAWAYSAEPVRLKKSGWWGPGLVGLSYETLPWVTGAAVLSAGAPamPVLIVAVLYGIGAHGIMTLNDFKALEGDKQMGVNSLPVTLGPEKAAKVACIVMTIPQVIVFGLLTYWDRPAHAAGVLALI-GLQFWAMTVMFKDPKGKAPWYNGTGVLLYVSGMMITAFA---\n>UniRef90_A0A858SZE9/18-294 [subseq from] Chlorophyll synthase ChlG n=1 Tax=Roseobacter ponti TaxID=1891787 RepID=A0A858SZE9_9RHOB\n---------------------------------------------ALRLIKPVTWFPPMWAYLCGVVSSGaspSGQWTL-----VLLGVVLAGPVVCGMSQAANDWCDRHVDAINEPDRPIPSGRIPGR---WGLWIALA--MS---VLSLFVGWQLgPWGFGATVLGVLAAWAYSAEPVRLKRSGWWGPGLVGLSYEALPWFTGAAVLSAGAPalPVIVVALLYGIGAHGIMTLNDFKALEGDRQTGVNSLPVVLGPARAAKVACLVMTVPQIMVTALLLFWDKPLHAAGVAAVLLAQ-FWAMTVMFKDPEGRAPWYNGTGVLLYITGMMIAAFA---\n>UniRef90_A0A1I3CNY7/19-294 [subseq from] Chlorophyll synthase n=1 Tax=Albimonas pacifica TaxID=1114924 RepID=A0A1I3CNY7_9RHOB\n----------------------------------------------LELLKPVTWFPPMWAYLCGVVSSGVA--LGERWPELLLGAALAGPVVCGMSQAANDWCDRHVDAINEPGRPIPSGRVPPAWALGVAAAMSLAALALGWLLGPWGF---GGV-ALAVLG---AWAYSLEPVRLKRSGIWGPGLVGLCYEGLPWFTGAAVMAAAAPDgrVVAIAALYAIGAHGIMTINDFKAIEGDRALGIRSLPVALGPERAARVLCAVMAAPQVVVVALLLAWGLNWSAA-AVALALVAQAFAMRRMLGDPRGRAPWFNGAGVGPYVLGMMAAALG---\n>UniRef90_UPI001FD84375/8-284 [subseq from] chlorophyll synthase ChlG n=1 Tax=Pararhodobacter sp. SW119 TaxID=2780075 RepID=UPI001FD84375\n---------------------------------------------LLELIKPITWFPPMWAYLCGVVAVGV--WPGEWT-LVLLGVLLAGPIVCGMSQAANDWCDRHVDAINEPQRPIPSGRIPGRWGLHVALAMSAFALVVGWQL-------GPWGFGATVLAVLAAWAYSAEPVRLKRSGWWGPGVVGLSYETLPWITGAAVISGGAPpfEVIVIAVLYGLGAHGIMTINDFKAIEGDRRMGLNSLPVVQGPQVAATIACTVMVLAQLVVIALLTIWGRPVHAgLIAAGL-VAQLW-AMRRWMTDPAGLAPWFNGAGVGPYVLGMLIAALAL--\n>UniRef90_I3YBJ0/20-295 [subseq from] Chlorophyll synthase n=1 Tax=Thiocystis violascens (strain ATCC 17096 / DSM 198 / 6111) TaxID=765911 RepID=I3YBJ0_THIV6\n-----------------------------------------------EVLHPITWFPPMWAFSCGVISSGQPI--LAQWLVVIAGIILAGPLMCATSQVVNDWYDRDVDAINEPHRPIPSGRIPGRWglYLSLIWTTV--SLALAYALG-------PWVFGIALVGMAIAWGYSAPPFRFKNNGWWGNLAAGVSYEGLAWITGAAvMIGGALPDweILALALLYSLGAHGIMTLNDFKAIEGDTQMNVRSLPVQLGVDGAARVACLVMGLPQAVVIALLYSWDKPAHAMAVGVVLLIQVGLMIR-FLGNPRERATWFSGLGVSVYVTGMMISAFA---\n>UniRef90_UPI001ABB3544/19-294 [subseq from] chlorophyll synthase ChlG n=1 Tax=Pseudaestuariivita rosea TaxID=2763263 RepID=UPI001ABB3544\n----------------------------------------------VTLIKPITWFPPMWAYLCGVVSSGVS--PLENWPLVLLGIILAGPIVCGMSQAANDWCDRHVDAINEPYRPIPSGRVPGRW---GLWIALaMSalSLAVGWFLGPW-------GFGATVVAVLAAWAYSVEPFRLKKSGWWGPGLVGLCYEGLPWFTGAAVLSAGAPawPVIIVAGLYAAGAHGIMTLNDFKALEGDRQTGVASLPVVMGPERAARLACLVMAMPQVVVISLLMFWDRPFHAMAVAAFLAAQVW-AMRIMLRDPKARAPWYNGTGVLFYISGMMITAFA---\n>UniRef90_A0A258I4D2/20-294 [subseq from] Bacteriochlorophyll/chlorophyll synthetase n=1 Tax=Novosphingobium sp. 32-60-15 TaxID=1970410 RepID=A0A258I4D2_9SPHN\n----------------------------------------------VELLKPITWFPPMWALLCGVVSSGVPI--SSRWAFLLAGIVLTGPLVCGTSQAVNDWFDRHVDAINEPNRPIPSGRIAGKwgLAIAVIWTVL--SLAVAAMTGRWV-------LAATFVGLICAWGYSAPPFRFKTSGWIGPAVVALTYEGLSWFTGAAVMAGALPEPHVLATlvLYSVGAHGIMTLNDFKAVEGDRATGLRSLPVVLGERRAALLACFVMAVPQAIVVALMLAWGHVISATVVSVFLVVQLGLM-PRLVSAPARNAPWYNATGVSLYVLGMMAASL----\n>UniRef90_A0A422HJ91/16-277 [subseq from] Bacteriochlorophyll c synthase n=4 Tax=Prosthecochloris TaxID=1101 RepID=A0A422HJ91_9CHLB\n--------------------------------------------AHLELLDPVTWISVFPCLAGGVMASGAMQASVQDYLFLLLLFLMYGPLGTGFSQTINDYYDLELDRINEPTRPIPSGRLTEKEALLNSIVVCLLALGTGIFLALSVGGTRgMIIISSIIAGLVVAYIYSAPPLKLKKNILTSAPAVGFSYSFITFLSANAVFSEIRPEAVWLAVLNFFMAIALIIMNDFKSAKGDEESGLKSLTVMIGAKNTFLVAFAIIDIVFALFAWLTFSWGFTVLMYVILVSLIANIVIQVKLY-KDPQ---------------------------\n>UniRef90_A0A0Q6K938/20-294 [subseq from] Bacteriochlorophyll/chlorophyll synthetase n=3 Tax=unclassified Sphingomonas TaxID=196159 RepID=A0A0Q6K938_9SPHN\n----------------------------------------------LELLKPVTWFPPIWAFMCGVVSSGV---PIADRWPfLIAGVLLTGPLVCGTSQAVNDWFDRHVDAINEPDRPIPSGRIAGR---WGLWIANIGT-AL-SLLVAWATG--PWVLGATCVALLCAWGYSAPPFRFKVSGVWGPAVVALTYEGLTWFTGASVMaGALPAaPILIVLALYSLGAHGIMTLNDFKAVEGDRATGLRSLPVVLGVGRAARVACVVMAVPQVVVVGLLAYWGHQVAAAIVAALLVGQVALM-RRLLRDPRGQAPWYNATGTTLYVLGMLASAF----\n>UniRef90_A0A533TMN3/14-275 [subseq from] Bacteriochlorophyll c synthase n=1 Tax=Chlorobium sp. TaxID=1095 RepID=A0A533TMN3_CHLSQ\n-------------------------------------------RAHLELLDPVTWISVFPCLAGGVMASGVMQPTLHDYLLLLIIFLMFGPLGTGFSQSVNDYFDLELDRVNEPTRPIPSGRLTEKEALGNSIIVLLLALGFGLFLGLHIGGMRGIVIFVSIFSALvVAYLYSAPPFKLKTNIFFSAPAVGFSYGFVSFLSANALFGDIRPEALWLAGLNFFMAVALIILNDFKSAEGDKESGLKSLTVMIGAKNTFRVSFLIIDIV-FAVLAYLSFTwGFIIpAAFVLLGLAFNLV-LQVQ-LLNDP----------------------------\n>UniRef90_A0A1B3LN06/11-286 [subseq from] Bacteriochlorophyll/chlorophyll synthetase family protein n=3 Tax=unclassified Methyloversatilis TaxID=2639971 RepID=A0A1B3LN06_9PROT\n-----------------------------------------------EFLKPITWFPPMWAFGCGVVASGLPA--SERWQVVVIGILLAGPLVCATSQAVNDWFDRHVDAINEPNRPIPSGRMPGYwgLYIAIGWTVL--SLLVAATLGVWG-------FGAAVIGLLLAWAYSAPPFRLKQNGWWGNTACAICYEGLAWVTGAAVMaGGAMPDMrsLLLAGLYSAGAHGIMTLNDFKSVEGDTRMGIGSLPVKLGVVNAGRVACVVMVVPQLFVVALLSHWGAMGHAMVVGLLLAIQVMLMV-RLLDSPRELAPWYNGTGITLYVTGMLVSAFA---\n>UniRef90_F9U8K9/20-296 [subseq from] Bacteriochlorophyll/chlorophyll synthetase n=7 Tax=Thiocapsa TaxID=1056 RepID=F9U8K9_9GAMM\n----------------------------------------------LEVSHPITWFPPMWAFACGVVSSGAP--VLQQWWLLLAGVLLAGPLMCGTSQVVNDWYDRHVDAINEPNRPIPSGRIPGR------WGLYLALIWtTVSLLLAWAL--GPWVFGASLIGMTLAWAYSAPPLRLKGNGWWGNLAVGFSYEGLAWVTGAAvMLGGAMPDwrILALAVLYSIGAHGIMTLNDFKAIEGDKQMNVRSLPVQLGVDGAARLASIVMAVPQAVVIALLFAWDKPAHGIAVGVVLLIQLLLM-VRFLQSPRERATWFSGLGVSVYVTGMMISAFA---\n>UniRef90_UPI001F42E214/18-294 [subseq from] chlorophyll synthase ChlG n=1 Tax=Nereida sp. MMG025 TaxID=2909981 RepID=UPI001F42E214\n---------------------------------------------MLRLIKPITWFPPMWAYLCGAVSAGVSPRGQWDVV--ILGVLLAGPIVCGMSQAANDWCDRHVDAINEPDRPIPSGRIPG---MWGLWIAL----AMS-VLSLIVGYQLgPWGFGATIVGVAAAWAYSAEPIRLKRSGWWGPGLVGLSYEGLPWITGAAVLAAGAPSsyVLIVALLYALGAHGIMTLNDFKALEGDRQMGVNSLPVTMGPEAAAKLACIVMAVPQMVVIILLALWDRPLHALGVLAVLLLQ-FWAMRTLLTDPKGRAPWYNGTGVTLYVSGMMIAAFA---\n>UniRef90_A0A3R7RHA8/15-296 [subseq from] Chlorophyll synthase ChlG n=1 Tax=Rhodobacteraceae bacterium TMED160 TaxID=1986860 RepID=A0A3R7RHA8_9RHOB\n------------------------------------------FLVVLELLKPITWFPPMWAFACGVISSGVS--VMENLDLLILGIIVAGPVVCGMSQAANDWCDRHVDTINEPNRPXPSGRMPENWGLKIALGMTVLAIVLGWQLGVWG-------FIATIIAALAAWAYSIEPIRLKKSGIWGPGLVGLCYEGIPWFTGAAVMLQAFPDVkiILVAIAYAXGAHGIMTLNDFKALKGDKALGINSLPVQLGPEKAAKIACYVMAAPQIGVITLLYAWGLPIFSIFVLLLLIGQIVA-MRRLLSDPEKFAPWYNSTGVLMFVSGMMVCALGLS-\n>UniRef90_UPI00053BDAA8/20-294 [subseq from] chlorophyll synthase ChlG n=2 Tax=unclassified Sphingomonas TaxID=196159 RepID=UPI00053BDAA8\n----------------------------------------------FELLKPITWFPPIWAFVCGVVSSGVP---LGDRWpFLIAGILLTGPLVCGTSQAVNDWFDRHVDAINQPERPIPSGRIAGQWG---LAIALIG-SAVSALV-AWV--TGPWVFVATLVGLALAWAYSAPPLRLKVNAILGPGAVALSYEGLTWFTGAAVMAGTLPDapVLVILLLYSIGAHGIMTLNDFKAVEGDLATGVRSLPAMLGIGRAARVACLTMLLPQLAVVALLLRWEHAIVAGVVALLVIGQVGAM-ARLLRDPKAMTPWFAATGVSMYVLGMLAAAF----\n>UniRef90_A0A8I1LKR3/19-294 [subseq from] Chlorophyll synthase ChlG n=1 Tax=Rhodobacteraceae bacterium TaxID=1904441 RepID=A0A8I1LKR3_9RHOB\n----------------------------------------------LELLKPVTWFPPMWAYLCGAVSAGVApagHWGL-----IVLGIFIAGPLVCGMSQAANDWCDRHVDAINEPNRPIPSGRIPGRWGLWIALFMSAAALVLGMALGPWGWGAVA----VAVA---AAWAYSAEPVRLKRSGLWGPGLVGLSYETLPWFTGAAVLAAGAPawPVVIVALLYGVGAHGIMTLNDFKALEGDRQMGVNSLPVTLGPERAARMACWVMAIPQVAVIALLAGWDRPWHALAVAALLVAQ-FWAMRRMLRDPKGLAPWYNGTGVLFYITGMMVAAFA---\n>UniRef90_A0A7X1KPJ5/21-295 [subseq from] Chlorophyll synthase ChlG n=1 Tax=Novosphingobium piscinae TaxID=1507448 RepID=A0A7X1KPJ5_9SPHN\n-----------------------------------------------TLLKPITWFPPMWALLCGVVSSGVpvlSRWTF-----LLAGVALTGPLVCGTSQAVNDWFDRHVDAINEPHRPIPSGRIAGR------WGLAIA-IAWTVLSLLVAGLTGPWVLAATVLGLACAWAYSAPPFRFKTSGWVGPAVVALTYEGLSWFTGAAVMaGTLpAPQIIAVLALYSVGAHGIMTLNDFKAVTGDRLTGLRSLPVVLGERRAAILASVVMAVPQAVVVGLLVAWGHPGVGGVVAAVLLAQLALM-PRLVSDPARHAPWYNATGVSLYVSGMMAAALG---\n>UniRef90_UPI001F284E24/2-264 [subseq from] chlorophyll synthase ChlG n=1 Tax=Elioraea tepida TaxID=2843330 RepID=UPI001F284E24\n-----------------------------------------------------------WAFGCGVVSSGVAPSER--FDLLLLGLLLAGPLVCGTSQAVNDWFDRHVDAINEPGRPIPSGRIPGR-----LGLCIAIGMTVLSLL-VAAG-LGPWGFWATVVGLVLAWAYSAPPIRLKRNGWWSAAACGACYEGLPWITGAAVMcgGAPSPAVLAAAALYSIGAHGIMTLNDFKAVEGDRRFGIRSLPVRLGVVPAARLACMVMALPQAVVVWLLAGWDRPVHAATVAALLAVQAALMH-RLLTDPRRLAPWYNATGTTLYVLGMLVTAFA---\n>UniRef90_A0A5C4S3U6/12-266 [subseq from] Bacteriochlorophyll c synthase n=1 Tax=Prosthecochloris vibrioformis TaxID=1098 RepID=A0A5C4S3U6_PROVB\n-----------------------------------------KLRAHLELLDPVTWISVFPSIAVGAMASGMMQPTVHDFLILLVAFLMFGPLGTGFSQSINDYYDLELDRVNEPSRPIPSGRLSEKEAVWNSIVVFCLALGSGVSLGLHFGGGRGLVIFSAIAIALvLAYIYSAPPLKLKKNILTSAPAVGIAYSMLPILAANAMFSEVRIEAVWLAGMNFFMGVALIIMNDFKSAKGDEESGLKSLTVMIGTKNTFLVAFIIIDLVFAIFSWLAWSWGfTILFYMVLVGLVLNMA---------------------------------------\n>UniRef90_A0A2T6K9Y3/22-298 [subseq from] Chlorophyll synthase n=1 Tax=Yoonia sediminilitoris TaxID=1286148 RepID=A0A2T6K9Y3_9RHOB\n---------------------------------------------ALRLIKPVTWFPPMWAYLCGVVSAGVS-PTGQ-WFYIFLGVILAGPIVCGMSQAANDWCDRHVDAINEPDRPIPSGRIPGR------WGLYIA-LAM-TVLSLFVGYQLgPWGFGATLLGVAAAWAYSAEPVRAKRSGWWGPGLCGLAYESLPWITGAAVVSAGAPSVqvIGISLLYGIGAHGIMTLNDFKAIEGDRAMGLKSLPVSLGPDRAARLACWIMAVPQAIVIGLLFYWDHMFHALGVTAMLAVQLG-AMRVLLRDPEGKTPWYQGMGILFYISGMMITATA---\n>UniRef90_UPI00141DD0B9/20-294 [subseq from] chlorophyll synthase ChlG n=1 Tax=Sphingomonas vulcanisoli TaxID=1658060 RepID=UPI00141DD0B9\n----------------------------------------------LELLKPVTWFPPIWAFMCGVVSSGI---PIADRWPfLIAGILLSGPLVCGTSQAVNDWFDRHVDAINQPERPIPSGRIAGR---WGLWIAIVG-TAL-SLLVAWAT--GPWVFGATCLGLICAWGYSAPPFRFKVSGIWGPAVVALTYEGLTWFTGASVMAGALPaaHVLIILALYSAGAHGIMTLNDFKAVEGDRATGLRSLPVVLGVDRAARLACVVMAAPQIVVVTLLTMWDHRLAAIIVAALLFGQLLL-MRRLLSDPRLHTPWYNATGTTLYVLGMLASAF----\n>UniRef90_UPI0011234D69/20-295 [subseq from] chlorophyll synthase ChlG n=1 Tax=Sphingomonas japonica TaxID=511662 RepID=UPI0011234D69\n----------------------------------------------VELLKPITWFPPIWAFVCGVVSSGVP--VGERWPFLIAGIALTGPLVCGTSQAVNDWFDRHVDAINQPERPIPSGRIGGQWGL---AIAVFGTL-LSAA-VAWAT--GPWVFAATLLGLALAWAYSAPPLRLKVNAIWGPGAVALSYEGLTWFTGAAVMAGALPsgQVLAVLLLYSLGAHGIMTLNDFKAVEGDRLTGVRSLPAILGIDRAARIACATMLLPQLAVLGLLLAWGMIATAGFVTLLVLGQLW-AMRRMLGDPQARAPWYNATGVAMYVTGMLATAFG---\n>UniRef90_A0A1W9JRG2/19-294 [subseq from] Bacteriochlorophyll/chlorophyll synthetase n=3 Tax=Proteobacteria TaxID=1224 RepID=A0A1W9JRG2_9PROT\n---------------------------------------------VLELLKPITWFPPMWAFMCGCISSGES--LADRWPFVIIGILLTGPLVCGNSQAINDWFDRHVDAINQPERPIPSGRIAGQ---WGLWIAIAG-TVLSLAVSLIAGQ---WVFAATCLGIACAWAYSAPPFRLKMSGIWGPGVVGLTYEGLTWFTGAAVMaGTLPgTDILIILLLYSIGAHGIMTLNDFKAVEGDLQMGVRSLPAMLGVDRAAQIACVTMALPQFVVVLLLGQWGHTVAALIVAVLLIAQLSLM-PRLLYDPRANTPWYNATGTTLYVFGMLASAF----\n>UniRef90_A0A6P0SZU0/1-111 [subseq from] UbiA family prenyltransferase (Fragment) n=1 Tax=Moorena sp. SIO2I5 TaxID=2607825 RepID=A0A6P0SZU0_9CYAN\n------------------------------------------------------------------------------------------------------------------------------------------------------------------------------------------------------------------------------GLGIAVVNDFKSVEGDRELGLKSLPVMFGVTTAAWICVVMIDLFQAGIAGYLISIDQKLYAAILILLIIPQITFQDMYFLRDPLKNDVKYQASAQPFLVLGMLVAGLALGH\n>UniRef90_A0A6I6L9F2/20-295 [subseq from] Chlorophyll synthase ChlG n=1 Tax=Sphingorhabdus lacus TaxID=392610 RepID=A0A6I6L9F2_9SPHN\n----------------------------------------------VELTKPVTWFPPMWAFMCGVVSSGV---SIADNWMFLVAgIALTGPIVCGTSQVINDWCDRYVDAINEPDRPIPSGRVPGRWPVR---IALMGaalSLAVAAFLGLW-------VFVATIVALFCGWAYSSAPFRFKKSGWIGPLVCALSYEGLSWFTGAAVMlGGLpSTTVLLILLLYSLGAHGIMTLNDFKAVEGDRATGLRSLPVTMGVRGAALFACAVMAIAQFAVIALLLWNN-LMLSAAIVGLFCAVQIGLMARLVRNPAKLAPWYNATGVSLYVFGMLAAALG---\n>UniRef90_A0A0D1D4A5/19-292 [subseq from] CyoE protein n=1 Tax=Jannaschia aquimarina TaxID=935700 RepID=A0A0D1D4A5_9RHOB\n----------------------------------------------LRLIKPVTWFPPMWAYLCGVVSSGV-ALSADPVAVAL-GVLLAGPIVCGMSQAANDWCDRHVDAINEPDRPIPSGRVPGR---WGLWVALA-MTALALLLA---TRLGPWGWGATALACLAAWAYSAEPVRLKRSGLWGPGLVGLSYETLPWITGAVVLSAGAPDprIVLVAVLYGIGAHGIMTFNDFKALEGDRAMGVNSLPVTLGPERAARVACAVMLVPQLGVIAALLAWGRPVHAAVVGALVLAQLWAM-ARVLRDPKGLAPWFNGTGVALSVGGMMVAA-----\n>UniRef90_A0A0U1NPB0/18-294 [subseq from] Bacteriochlorophyll/chlorophyll a synthase n=1 Tax=Nereida ignava TaxID=282199 RepID=A0A0U1NPB0_9RHOB\n---------------------------------------------MLRLIKPITWFPPMWAYLCGIVSAGVSP-TG-QWWLVILGVLLAGPIVCGMSQAANDWCDRHVDAINEPDRPIPSGRIPGR---WGLWIA----LGMS-VLSLAVGYQLgPWGFGATIVGVLAAWAYSAEPVRLKRSGWWGPGLVGLSYEGLPWFTGAAVLSATAPSLqvCLLALLYAVGAHGIMTLNDFKALEGDRVMGVNSLPVTMGPARAAKLACWVMAVPQVIVVALLFTWDRPLHGLAVAGVLAFQIW-AMRVLLNDPKGNAPWYNGTGVTLYVSGMMIAAFA---\n>UniRef90_UPI00193A29D4/20-294 [subseq from] chlorophyll synthase ChlG n=1 Tax=Jannaschia sp. Os4 TaxID=2807617 RepID=UPI00193A29D4\n----------------------------------------------LTLIKPITWFPPMWAFLCGAVSSGGSL--AEAPWLVALGLVLAGPVVCGMSQAANDWCDREVDAINEPDRPIPSGRVPGRWGLWVALAMSALGLAVGALLGPWG---FA----ATAVAVLAAWAYSAEPVRLKRSGWWGPGLVGLSYETLPWLTGAAvLAGAPGWDVAAVALLYGIGAHGIMTLNDFKALEGDRRTGVASLPVTLGPERAAKVACLMMAWPQVVVVALLWTWGAPVHAGIVALLVLAQGAA-MARMLSDPKRFAPWYNGTGVLLSVAGMMVAALA---\n>UniRef90_A0A3B0M924/17-292 [subseq from] Homogentisate phytyltransferase n=4 Tax=Roseibaca TaxID=1400060 RepID=A0A3B0M924_9RHOB\n---------------------------------------------MLELIKPITWFPPMWAYLCGIISVGV--W-PESWALVVLGVLLAGPIVCGMSQAANDWCDRHVDAINEPDRPIPSGRIPGRWGLYIALAMSVLSLGVGWLLGPWG-------FGATVVGVLAAWAYSVEPIRAKRSGWWGPGLVGLSYEALPWFTGAAVIAAGAPrfEIVAVAVLYGLGAHGIMTINDFKAIEGDRQMGLKSLPVTLGPVNAATVAGTVMVLAQLVVVCLLVIWGKpLHAAAIAVGIGV-QI-WALGRWRTDPAKLAPWFNGTGVGPYVLGMMVAAFA---\n>UniRef90_A0A2P0AZ44/20-294 [subseq from] Bacteriochlorophyll/chlorophyll synthetase n=7 Tax=Sphingomonadales TaxID=204457 RepID=A0A2P0AZ44_9SPHN\n----------------------------------------------LALLKPITWFPPMWAFAVGVVSSGasiDGRWLL--VAGG---VLLAGPMVCGTSQAVNDWFDRHVDAINEPDRPIPSGRIAGR------WGLFIAIAGT--LLSLaLAAALGPLVLGAAVIGLALAWAYSAPPFRLKSSGWWGPAVVGLTYEGLSWFTGATvMLGTMPSaSVLSVLLLYSLGAHGIMTLNDFKAVEGDRATGLRSLPVVLGVRRASLLACATMACAQAIVVALLLAWGLTLSAAIVAALLTGQ-FALMPKLLRNPARNAPWYGATGVTLYVLGMLAAGL----\n>UniRef90_UPI0004A75D0C/20-295 [subseq from] chlorophyll synthase ChlG n=1 Tax=Sphingomonas astaxanthinifaciens TaxID=407019 RepID=UPI0004A75D0C\n----------------------------------------------LELTKPITWFPPMWAFGCGVVASGQPV--GGKLLLLIAGVALTGPLVCGTSQMVNDWFDRHVDAINQPERPIPSGRIAGS---WGLWLACLGTAGSLALAAT----MGSLVFLATIAALVLAWAYSAPPARLKTSGLWGPLAVGLSYESLTWFTGSALMlGALPPVTtLEVLLLYGIGAWGIMTLNDFKAVEGDRLTGVRSLPAEVGINPAVLLACLAMAIPQALVVLLLLGQGLDKSAgAVAISLAL-QVAC-MARLTTDPKRFAPWYNATGVTLYVLGMAAAAIG---\n>UniRef90_A0A315E5V6/22-295 [subseq from] Bacteriochlorophyll/chlorophyll a synthase n=1 Tax=Limnohabitans sp. 2KL-17 TaxID=1100704 RepID=A0A315E5V6_9BURK\n-----------------------------------------------EFLKPITWFPPMWAFACGVVASGQN--LSEQWGLLLLGLVLTGPLVCASSQAVNDWFDRHVDAINEPQRPIPSGRMPG------RWGLGI-AIGWTVLSLLWATLMGPWGFAACALAIVLSWAYSAPPVRLKNNGWWGNSACALSYEGLAWLTGTAvMLGGAWPGFhsLALALLFSVGAHGIMTLNDFKAIEGDRRMGVASLPVQLGAQgAAKAACLFML-LPQGLVAACLLNWQLPWHAVAVLVLALLQWPL-MARFLREPIARALHLSAFGVPLFVSGMMVSA-----\n>UniRef90_UPI000FDC103C/21-297 [subseq from] chlorophyll synthase ChlG n=1 Tax=Rhodobacterales TaxID=204455 RepID=UPI000FDC103C\n---------------------------------------------ALRLIKPITWFPPMWAYLCGAVSVGASAE--GQWGLILLGVILAGPIVCGMSQAANDWCDRHVDAINEPDRPIPSGRIPGR---WGLWIALA--MSVLSLIIGWQ--LGPWGFGATVLGVLAAWAYSAEPVRLKRSGIWGPGLVGLSYETLPWVTGAAVVAAGAPglDVIMIAVLYGLGAHGLMTINDFKALEGDRQMGVNSLPVMLGPERAARVACVVMTVPQLGVIALLFAWGKPVHAGIVAALLLVQ-FWAMRVWLTDPKGKAPWFNGTGIGPYILGMLAAAFA---\n>UniRef90_A0A2H0ERW2/23-298 [subseq from] Bacteriochlorophyll/chlorophyll a synthase n=1 Tax=Rhodobacterales bacterium CG18_big_fil_WC_8_21_14_2_50_71_9 TaxID=1974087 RepID=A0A2H0ERW2_9RHOB\n----------------------------------------------LELLKPITWFPPMWAFFCGVVSSGAGF--AGNWGVIVLGVALAGPLVCGMSQAANDWCDRHVDAINEPGRPIPSGRVPGR---WGLWIALLWT-ALS-LLVGWSLGTW--AFWATVVGVAAAWAYSAEPIRLKRNGWISAGVCGLAYETLPWFTGAAILSAAFPDwrIVTVALLYGLGAHGIMTLNDFKSVEGDRAFGLGSLPARLGFDRAARVAVVAMLVPQAVVVALLVVWGWPWNALIVAALLAGQGA-MVPRLLADPKGRAVWFAGFGVLLYVLGMLTAACA---\n>UniRef90_A0A8J7LI35/24-303 [subseq from] Chlorophyll synthase ChlG n=1 Tax=Novosphingopyxis sp. YJ-S2-01 TaxID=2794021 RepID=A0A8J7LI35_9SPHN\n----------------------------------------------LEILKPVTWFAPMWAFACGAVAASDP-GAPFPYAMMLAGVLLAGPLVCGASQAMNDWCDRHVDAINQPERPIPSGRLPGRTGFYVAVGATLVSLGYAALLG-------PLVLAAAALALLSGWAYSAPPLRLKTSGWWGAGLTGLSYEGLAWITGSLVIGggaaMGRPMLVLFAVLYSIGAHGIMTLNDFKAVEGDREMGIASLPVTMGVDRAVRLACAVMLVPQLIVAALLFAEAMPVRGGAILLLALGQLALM-RRLVRDPVRFAPWYNGTGVVLYVAGMMVAAFAV--\n>UniRef90_UPI001C5E183A/18-294 [subseq from] chlorophyll synthase ChlG n=1 Tax=Roseobacter sp. YSTF-M11 TaxID=2859783 RepID=UPI001C5E183A\n---------------------------------------------ALRLIKPITWFPPMWAYLCGAISSGaapSGHWFVV-----ILGVILAGPIVCGMSQAANDWCDRHVDAINEPDRPIPSGRIPGRWGLWIAIAMTVLSLAVGWQLGPW-------GFGATILGVVAAWAYSAEPVRLKRSGIWGPGLVGLSYETLPWFTGAAVLSAGAPsiEVVMIALLYGLGAHGIMTLNDFKALEGDRQTGVNSLPVALGPARAARVACTVMAVPQVAVVALLMLWDRPLHAAAVLAVLGAQVW-AMRVMLRDPKAKAPWYNGTGVLLYVSGMMIAAFA---\n>UniRef90_A0A1H3TCY1/19-295 [subseq from] Chlorophyll synthase n=1 Tax=Jannaschia faecimaris TaxID=1244108 RepID=A0A1H3TCY1_9RHOB\n---------------------------------------------MLRLIKPVTWFPPMWAFLCGAVSSGVALGPEWPI--VLLGILLAGPITCGMSQAANDWCDRHVDAINEPNRPIPSGRIPGRWGLWIAQAMSVLSLAIGWQFGPWG---FGA-TVLAVMG---AWAYSVEPIRLKRSGIWGPGLVGICYEGLPWFTGAAILVSGAPgwDIVIIATLYALGAHGIMTLNDFKALEGDKVMGINSLPVTLGPERAARVACWVMIVPQLAVVGLIWSWDRPVFALAIAALILAQLA-AMRVMLRDPKAKAPWYNGTGVVLYISGMMVASFA---\n>UniRef90_G2LDD0/25-286 [subseq from] Bacteriochlorophyll/chlorophyll synthetase n=3 Tax=Chloracidobacterium TaxID=458032 RepID=G2LDD0_CHLTF\n------------------------------------------FLIHIQLLDPVTWLGPWQCFCCGVLATGLrlADLTVTDGVKFFLACGLIGPLLTGFSQSINDYFDRHLDAINDPERPIPAGRISLAA--ARANFILTGFLAVGNMLLLYLVTASPVILILGVAGLFLAYAYSAPGFRLKENGWLGTTAVGIGYCLVPWLLAAHLFSREPgfPAfHLALGVVNALVAMGLITMNDFKSIEGDRKNALKTLPVLYGERGAMLIAFTEINLAQVIFVITCFLFGYVTIGWLGIAFFVPQLVQQVQLY--------------------------------\n>UniRef90_A0A0N1A5V0/1-264 [subseq from] Bacteriochlorophyll/chlorophyll a synthase n=2 Tax=Rhizobium sp. AAP43 TaxID=1523420 RepID=A0A0N1A5V0_9HYPH\n----------------------------------------------------------MWAYACGAVASGA---SLQDRALPVLmGVLLAGPLLCGMSQAVNDWFDRHVDAINEPDRVIPSGRMPG------RWGLYI-AIAMSALSMALAWLLGPLVFGAALIGLALAWGYSAPPLRFKQNGWIGNGVVGLSYETLPWITAMAAaLGS-APSMpaAWVAALYGLGAHGILTLNDFKSVAGDTEMGVRTLPVLHGTRNAARIACLVMAAAQTGVILILLSGGHRTGASLVTLLLFAQMLC-MPRFLADPQKHAIWYSAVGVGLYVIGMMATAIA---\n>UniRef90_A0A4Y9EM48/20-295 [subseq from] Chlorophyll synthase ChlG n=1 Tax=Polymorphobacter arshaanensis TaxID=2511025 RepID=A0A4Y9EM48_9SPHN\n----------------------------------------------LELLKPVTWFPPMWAFMCGVVSSGV---AVADRWPfLIAGVLLTGPLVCGTSQAVNDWFDRHVDAINEPNRPIPSGRIAGR------WGLRIAIIGtLLSLLVAWMT--GPWVLAATVLGLLCAWGYSAPPFRFKTSGIWGPAVVALTYEGLTWFTGASVMAGALPavHVLIILALYSFGAHGIMTLNDFKAVEGDRATGLRSLPVLLGVDRAARLACVVMAAPQIVVVVLLALWGHRLAAGIVLALLIGQLALM-PRLLRDPRAHTPWYNATGTTLYVFGMLAAALG---\n>UniRef90_B4S563/14-273 [subseq from] Bacteriochlorophyll/chlorophyll synthetase n=3 Tax=Prosthecochloris TaxID=1101 RepID=B4S563_PROA2\n------------------------------------------LRAHLELLDPVTWISVFPCLAGGVMASGAMQGTFHDYLLLLALFLMFGPLGTGFSQTINDYFDLELDRVNEPTRPIPSGRLSEKEALINSIVVFVLALGIGIVLGIHVGGTRGIFITSAIAvGLFVAYIYSAPPLKLKKNILTSAPAVGLSYSLITFLSANALFSDIRPEAVWLAVLNFFMAIALIIMNDFKSAKGDEESGLKSLTVMIGAKNTFLVAFAIIDMVFAVFAWLTFSWGFTILMYVILVSLVANITIQIMLY--------------------------------\n>UniRef90_A0A0H0XRF7/20-295 [subseq from] Bacteriochlorophyll/chlorophyll synthetase n=1 Tax=Aurantiacibacter marinus TaxID=874156 RepID=A0A0H0XRF7_9SPHN\n----------------------------------------------LALLKPITWFPPMWAFGCGVVSSGMSLDTRWP--FLIAGIALTGPLVCGTSQAVNDWFDRHVDAINEPDRPIPSGRIAGNWGLR----IAIAGTMLS-MLVAWL--TGPWVFAATLLGLACAWGYSAPPFRFKTSGWWGPAVVALTYEGLSWFTGASvMAGALPPGsVLAVLGLYSLGAHGIMTLNDFKAVEGDRATGLRSLPVTLGVDHAAKLACTVMALPQIAVVALLAIWGMTISALAVSVLLAVQLAL-MPRLISDPARHAPWYNATGVTLYVLGMLAASLG---\n>UniRef90_UPI001F1E8992/22-294 [subseq from] chlorophyll synthase ChlG n=1 Tax=Loktanella sp. M215 TaxID=2675431 RepID=UPI001F1E8992\n-----------------------------------------------RLLKPWTWFPPMWAYLCGAVSvAASADWGL--IA---LGVLLAGPITCGMSQAANDWCDRHVDAINEPDRPIPSGRIPGR---WGLWIA--QGMTVLSLAVGW--YLGPFVFGATILACAAAWAYSVEPVRAKRSGIWGPLLCGLAYETLPWVTGAAVLasGTPSPQVIGVATLYGLGAYGIMTLNDFKAIKGDRQMGLRSLPVMVGPDRAARIACAAMIVPQLAVIALLTLWDKPLHALAIAALTAIQIA-AMRTLLRDPEGKAQWYQGMGILFYISGMMIAAFA---\n>UniRef90_A0A2P6GL19/20-294 [subseq from] Bacteriochlorophyll/chlorophyll a synthase n=1 Tax=Rhodobacterales bacterium TaxID=1948890 RepID=A0A2P6GL19_9RHOB\n-----------------------------------------------ILIKPITWFPPMWAFLCGAVSSSNISLDTS--IILLIGLILSGPIVCGMSQAINDWCDKEVDAINEPSRPIPSGKVPGSW---GFWIAVFMSI-IGIVVSWFLGFWGFIATVIAIS---CAWAYSAEPLRLKRSGIIGPGIVALCYEGLPWFTGVAILTSQFPSITILlvAGFYAFGAYGIMVLNDFKAIEGDQKLGINSLPVTLGPKKAGLLSCLIMTLAQIVVIGIFVQLKMYFIAFIIFILLCTQIV-AMSKMLKNPKKLVPWYNGTGVLSYVIGMMISAIG---\n>UniRef90_A0A533U2G8/14-275 [subseq from] Bacteriochlorophyll c synthase n=1 Tax=Chlorobium sp. TaxID=1095 RepID=A0A533U2G8_CHLSQ\n-------------------------------------------RAHLELLDPVTWISVFPCLAGGVMASGAMKGTAHDYLLLLAVFLMFGPMGTGFSQSVNDCFDLELDRVNEPSRPIPSGRLSEKEGLWNSIIALLLAIGTGLFLWIHIGGIRGLVILISILVALfVAYIYSAPPLKLKKNIFTSAPAVGFSYGFAPFLSGNALFGDIRPEALWLASLNFFMAVALIILNDFKSAEGDKEGGLKSLTVMIGARNTFLVSFMIIDAV-FAVLAYLSFTwGFVIpAGFVLLGLVLNMV-LQVQ-LLRDP----------------------------\n>UniRef90_A0A502G973/21-296 [subseq from] Chlorophyll synthase ChlG n=1 Tax=Roseomonas nepalensis TaxID=1854500 RepID=A0A502G973_9PROT\n----------------------------------------------LELLKPLTWFPPVFAFGCGIVSSGAPL--ADRWPVALLGLLLAGPLVCAMSQAVNDWFDRHVDAVNEPTRPIPSGRMPGR---WGLWVALAW-TVLSLLVAAAL---GPWGFAAGLVGIGLAWAYSAPPLRLKRNGWWGNLACAACYEGLPWVTAAAVLRDAAPAtaTLVIAGLYSLGAHGIMTLNDFKSIEGDRRFGIGTLPVRLGPARAGLVACLFMAAPQMVVAGLLMAWGATWQAGAVALLLAAQVALMA-RMLRDPRGLAPWYNGTGVTLYVAGMMVAAFA---\n>UniRef90_A0A3N5F6N6/17-287 [subseq from] Bacteriochlorophyll/chlorophyll synthetase n=1 Tax=Burkholderiales bacterium TaxID=1891238 RepID=A0A3N5F6N6_9BURK\n---------------------------------------------HIKLADPITWNAPLLMCICGALASGKFDTSnLSQWGWVLLGALMIGPLCTGFSQSINDYFDRDLDAINDPSRPIPAGEVTLFEA--QInWL-IL---GLATLL-VSLIFAKPLIVVLAILGLILSAAYSVPPIKLKKHYWLGPPSVGLGYVVFSWCVGHLILTSLTWQSLLVATVNGGIAVGLLFLNDIKSVEGDRKLGLKSLTVELGIHRTLLISYAVINLSLVALLLVALFWGNLWVTGVVFLALLVQAFTQVKLY-QSPTHHSFKHYILSNNAFVI-----------\n>UniRef90_B3EH37/52-326 [subseq from] Bacteriochlorophyll/chlorophyll synthetase n=9 Tax=Chlorobiaceae TaxID=191412 RepID=B3EH37_CHLL2\n----------------------------------------------LPLMKPVTWFPPMWAFACGVVSTGEPLA--SNWSILLRGVILAGPLMCAMSQTMNDYFDREVDAINEPDRPIPSGKISKS----ASWLITFGLIITGFLV-ALSIH--PYVVAIAFVGVLMSHAYSGPPIRAKRNGWFGNLIVGLAYEGVAWLTGSFAItqGVPSSETIALAIIFSLGAHGIMTLNDFKSVVGDNIRKVASIPVQLGEKKAAVLASVIMDLAQIAAISILVMKESWTtTALALL-LLVAQLPMQ-KILIANPGEKAVWYNAFGTLLYVLSMMVCAA----\n>UniRef90_A0A2W5CLQ2/21-295 [subseq from] Chlorophyll synthase ChlG n=1 Tax=Sphingomonas hengshuiensis TaxID=1609977 RepID=A0A2W5CLQ2_9SPHN\n-----------------------------------------------ALLKPITWFPPIWAFMCGVVSSGEA-WGPR-LPFIMLGIMLTGPLVCGTSQAINDWFDRHVDAINQPDRPIPSGRIGGH---WGLWIAIAG-SALSLAVAMLAG---PWVFGATSLALAAAWAYSAPPFRAKMSGLWGPGLVAISYEGLTWFTGSSVIsGGLPPaQVLAVLLLYSLGAHGIMTLNDFKAVEGDRAMGIRSLPVVVGNDRAVRIACVTMAVPQIAVIALLLALGHIGGGMIVAGLLGGQLALM-PRLIRNPVGQTPWYNATGTTLSVLGMLAAALG---\n>UniRef90_A0A2M6V5H2/11-286 [subseq from] Bacteriochlorophyll/chlorophyll a synthase n=2 Tax=unclassified Limnohabitans TaxID=2626134 RepID=A0A2M6V5H2_9BURK\n-----------------------------------------------ELLKPITWFPPMWAFACGVVSSGKP--LADNWFLIIWGILLAGPWVCASSQAVNDWFDRHVDAINEPNRPIPSGRMPGRwgFYIAVLWTLL-------SLLWAWPL--GTWGFAATCLGLLLSWAYSMPPIRLKNNGWWGNAACGLSYEGLAWVTGAAVMlgGEMPAeKTIVFALLYSLGAHGIMTLNDFKAVEGDAQMGVRSLPVQLGVTHAACSACTFMLVAQWAVAILLWVWGSPLSALAVLVLSLCQLPLMIR-FVRSPVEKALSVSAFGVPLFVSGMMVSAWA---\n>UniRef90_W0AFL3/20-294 [subseq from] Bacteriochlorophyll/chlorophyll a synthase n=1 Tax=Sphingomonas sanxanigenens DSM 19645 = NX02 TaxID=1123269 RepID=W0AFL3_9SPHN\n----------------------------------------------LELLKPVTWFPPIWAFMCGVVSSGV---PIADRWPfLIAGVLLTGPLVCGTSQAVNDWFDRHVDAINEPGRPIPSGRIAGR---WGLWIALAGTL--LSLLVAWTT--GPWVFGATCIGLLCAWGYSAPPFRFKVSGIWGPAVVALTYEGLTWFTGASVMAGALPgaHVLIILALYSCGAHGIMTLNDFKAVEGDRATGLRSLPVLLGVGPAARVACAVMAVPQIVVVMLLAGWGHQVAAAIVATLLLGQMVL-MRRLLRDPRANTPWYNATGTSLYVFGMLASAA----\n>UniRef90_A0A2V2LM40/20-295 [subseq from] Chlorophyll synthase ChlG n=1 Tax=Meridianimarinicoccus roseus TaxID=2072018 RepID=A0A2V2LM40_9RHOB\n----------------------------------------------LTMIRPITWFPPMWAYLCGVVSSGVAPGSAPGLV--LLGVVLAGPLVCGMSQAANDWCDREVDAINEPGRPIPSGRIPGR---WGLWIALA--MTVVSLLVGWTF--GPWGFGATVVGVVAAWAYSAEPVRLKRSGWWGPGLVGLCYEGLPWFTGAAVLSVGAPawPVIWLALLYSIGAHGIMTLNDFKALEGDRQTGVNSLPVTLGPERAARLACWVMALPQLAVIAALVQWDRPLHALGVAAVLVAQLA-AMRVLLRDPRAKAPWYNGTGVVLYITGMMISAFA---\n>UniRef90_A0A4R0QNA6/15-270 [subseq from] Bacteriochlorophyll c synthase n=1 Tax=Chlorobium sp. N1 TaxID=2491138 RepID=A0A4R0QNA6_9CHLB\n--------------------------------------------AHIELLDPVTWISVFPSLAAGAMASGQMHATPHDFFILLLLFLMFGPLGTGFSQAINDYYDLELDRVNEPGRPIPSGRLSEKEAVWNSIAVFTLALSSGIWLWLHFGGVRGAIALTAIGISLvLAYIYSAPPFKLKQNILLSAPAVGIAYNMLPFLAGNALFSDIHPETLWMAGLNFFMGVALIIMNDFKSAKGDLESGLKSMTVMIGAKNTFLVAFVLIDGVFLGFSWIAWHLGSmLLFSIVLVTLAVNMVIQAL-----------------------------------\n>UniRef90_A0A238LDQ4/20-296 [subseq from] Bacteriochlorophyll/chlorophyll a synthase n=1 Tax=Flavimaricola marinus TaxID=1819565 RepID=A0A238LDQ4_9RHOB\n---------------------------------------------ALRLIKPVTWFPPMWAYLCGAVSSGASPSG--QWGLVVLGVVLAGPVVCGMSQAANDWCDRHVDAINEPDRPIPSGRIPGRW---GLWIALA--MTVLSLIIGWQ--LGPWGFGATILGVAAAWAYSAEPIRLKRSGWWGPGVCGLSYETLPWLTGAAVMAAGAPrfEIVAIAVLYGLGAHGIMTLNDFKALEGDRQTGVNSLPVTMGPERAARLACWVMAVPQVVVIALLVLWDKPLHAVAIAILLGAQ-AAAMRVMLRDPKGKAPWYNGTGILFYISGMMISAYA---\n>UniRef90_UPI001E425249/12-286 [subseq from] chlorophyll synthase ChlG n=1 Tax=Novosphingobium pokkalii TaxID=1770194 RepID=UPI001E425249\n-----------------------------------------------TLLKPITWFPPMWAMLCGVVSSGVAVSS--RWSFLIAGIALAGPLVCGTSQAVNDWFDRHVDAINEPHRPIPSGRIAGRWGLAIAIGWSVVSLAVAALTGPW-------VLAATALGLAGAWAYSAPPFRFKTSGWVGPAVVGFSYEGLSWFTGAAVMAGALPSgrVLALLCLYSLGAHGIMTLNDFKAVTGDRVMGLRSLPVVLGERRAALLASVVMAVPQMVVVVLLSRWGMVLPAVAVAVMLAAQL-ALMPRLVADPARRAPWYNATGVSLYVLGMMAAALG---\n>UniRef90_A0A0T5PDI0/20-295 [subseq from] Bacteriochlorophyll/chlorophyll a synthase n=2 Tax=Roseovarius indicus TaxID=540747 RepID=A0A0T5PDI0_9RHOB\n----------------------------------------------LTLIKPITWFPPIWAYLCGVVSSGVPVMSAPWL--VLAGVLLAGPVVCGMSQAANDWCDRHVDAINEPHRPIPSGQIPGRW---GLWIALvMSGfaLCLGALLGPWG-------FGATVFGVLAAWAYSAEPVRLKRSGVWGPGLVGLCYEGLPWFTGAAVLSAGAPawPIVVIALLYALGAHGIMTLNDFKALEGDRQTGVNSLPVTLGPERAARVACWVMAVPQVVVIGLMAVWDMPVFAGIIAVLLLAQVW-AMRVLLTDPKGRAPWYNGTGVMLYVSGMMIAAVA---\n>UniRef90_A0A2A6RKR7/23-299 [subseq from] Bacteriochlorophyll/chlorophyll synthetase n=1 Tax=Candidatus Viridilinea mediisalina TaxID=2024553 RepID=A0A2A6RKR7_9CHLR\n---------------------------------------------HIELADPITWISPITMVICGALAAGRgepgFHANEwRDLGLLGLALLMCGPFGTGFSQSINDYYDRELDAINDPSRPIPSKRVTLFEARIN-WLLLGAGtLLLGLLL---ASQNLWILLITAL-SLIVAAAYSVPPIKLKQHYWFGPPAVGFGYVFLSWMLGHIIFAPLTWPSFLLALINSTLAAGLLFLNDIKSIEGDRKLGLQSMTVALGARRTLIISYLIIGICQLMLLLLALIAGHLWAIIVMvLALVVP-LLSQIRLYREPNHRNFQIYILVSNPFVV------------\n>UniRef90_A0A420DGB1/78-354 [subseq from] Chlorophyll synthase n=2 Tax=Sulfitobacter guttiformis TaxID=74349 RepID=A0A420DGB1_9RHOB\n---------------------------------------------ALQLIKPVTWFPPMWAYLCGAVSSGVSPS--GQWGMVLLGVILAGPVVCGMSQAANDWCDRHVDAINEPERPIPSGRIPGRW---GLWIAV----AMTALS-LVVGYQLgPWGFAATLLGVAAAWAYSAEPVRAKRSGWWGPGLCGLAYETLPWVTGAAVLSAGAPslEIIGIAVLYGIGAHGIMTLNDFKAIEGDRATGLRSLPVTLGPDRAASLACLIMAAPQAMVIAILLMWDKPLHALGVAAMLAVQLA-AMRVLLRDPEGKTPWYQGMGILFYISGMMIAAFA---\n>UniRef90_A0A6P0CD04/18-294 [subseq from] Chlorophyll synthase ChlG n=1 Tax=Sulfitobacter sediminilitoris TaxID=2698830 RepID=A0A6P0CD04_9RHOB\n---------------------------------------------MLRLIKPITWFPPMWAYLCGALSSGAVLS--GQWPMILLGILLAGPIVCGMSQAANDWCDRHVDAINEPDRPIPSGRIPGR---WGLWIALA--MSLLSLLVGWQL--GPWGFAATVLGVIAAWAYSAEPVRLKKSGWWGPGLVGLCYEGLPWFTGAAVLsaGAPTWPVIIIAALYALGAHGIMTLNDFKALEGDTQTGVNSLPVTLGPRRAALVACWGMALPQSFVISLLLIWGKPLHAAAITVLLLVQIA-AMRVLLRDPKGRAPWYNGTGVTLYVSGMMIAAFA---\n>UniRef90_UPI0002883468/24-297 [subseq from] chlorophyll synthase ChlG n=1 Tax=unclassified Sphingomonas TaxID=196159 RepID=UPI0002883468\n-----------------------------------------------ELLKPITWFPPIWAFLCGVVSSGIPV--ASRWPFLIAGVLLVGPLVCGTSQAVNDWFDRHVDAINEPGRPIPSGRIGGHW---GLWIAMFGtvlALGVATVTGVW------VLVATAV-GLVFAWAYSAPPFRLKISGIWGPGAVALTYEGLTWFTGASvMAGALPPGrVLAILALYSAGAFGIMTLNDFKAVAGDRAMGIRSLPATLGVGPAARIACVVMAVPQVVVVGLLATWGHALVAGLVAALLLGQLALM-PRLLRDPLRQTPWYNATGTSLYVLGMLASAF----\n>UniRef90_A0A2D6IR83/11-286 [subseq from] Bacteriochlorophyll/chlorophyll a synthase n=1 Tax=Proteobacteria bacterium TaxID=1977087 RepID=A0A2D6IR83_9PROT\n-----------------------------------------------ELLKPITWFPPMWAFSCGVVASGSNFF--EQAWLILIGLILTGPLVCAASQAVNDWYDRHVDAINEPNRPIPSGRIPGTwgFKIAVFWSILS--IVVSFSLGYWG----IIATLLAV---LXAWAYXMPPXRLKNNGWLGNAAXGFSYEGLAWITGAIVVANgKFPayETICLAILYSISAHGIMTXNDFKSIEGDKQFGVNSLPVKLGEKLAAKVSCLTMLAPQILVTYXLFSWQSNLLGFSLXXLIMLQLXL-MSYFXXXPRXRALTYSAFGVPLLVTGMMVSASA---\n>UniRef90_UPI002164C422/21-295 [subseq from] chlorophyll synthase ChlG n=1 Tax=Sphingomonas sp. SUN019 TaxID=2937788 RepID=UPI002164C422\n----------------------------------------------VELLKPITWFPPMWAFGCGVVSSGV--PVAERWPFLIAGVLLTGPLVCGTSQAVNDWFDRHVDAINEPNRPIPSGRIAG------RWGLVIACIGTLLSL-IVAALAGPWVLAVTALGLVCAWAYSAPPLRLKASGLWGPAVVALTYEGLTWFTGAAVMAGALPGGAVLTVllLYSFGAHGIMTLNDFKAVEGDRATGVRSLPAVLGIDRAARIACLVMALPQMIVVALLWQWDHqIAAAVVALSL-AGQVGLML-RLLRDPVKHTPWYNATGTTLYVLGMLAAAF----\n>UniRef90_A0A533TM92/14-275 [subseq from] Bacteriochlorophyll c synthase n=1 Tax=Chlorobium sp. TaxID=1095 RepID=A0A533TM92_CHLSQ\n-------------------------------------------RAHLELLDPVTWISVFPCLAGGVMASGAMQPTVHDYLLLLAIFLMFGPLGTGFSQSVNDYFDLELDRVNEPSRPIPSGRLTEMEALGNSIVALLLAMGIGVFIGVHIGGVRGLVIVLSIMAALfVAYIYSAPPLKLKKNILTSAPAVGFSYGFVSFLSANALFGDIRPEALWLASLNFFMAVALIILNDFKSAEGDKEGGLKSLTVMIGARNTFLVSFLIIDLV-FGVMAYLSFTWgfMLPMVFVLIGLVL-NLSIQVQ-LLRDP----------------------------\n>UniRef90_A0A1I5LDG8/18-295 [subseq from] Chlorophyll synthase n=1 Tax=Tranquillimonas alkanivorans TaxID=441119 RepID=A0A1I5LDG8_9RHOB\n---------------------------------------------TLELIKPITWFPPMWAYFCGVVSSGVAP--LNGWPLVILGLVLAGPIVCGMSQAANDWCDRHVDAINEPDRPIPSGRMPAR------WGLGI-ALAMSALALVLGWQLGPWGFGATIAAVLAAWAYSAPPLRLKRSGLWGPGLVGLCYEGLPWFTGAAVLSAGAPSFFVGTvaLLYALGAHGIMTLNDFKAVAGDRATGIRSLPAVKGPEVAARIACITMAVPQLVVVCLLLVWARPAHATVVACALAAQIV-CMRVLLRDPEEKAPWYNATGVTLYVLGMMATALAV--\n>UniRef90_A0A1H2QM08/18-294 [subseq from] Chlorophyll synthase n=1 Tax=Roseicitreum antarcticum TaxID=564137 RepID=A0A1H2QM08_9RHOB\n---------------------------------------------LLQLLKPITWFPPMWAYLCGAVSVGVS--PAGNWLPVILGVLLAGPIVCGMSQAANDWCDRHVDAINEPDRPIPSGRVPGRWGLYVALMMSVLSLAVGWFLGPWG-FGATVV------AVLAAWAYSVEPIRMKRSGWWGPGLVGLSYETLPWFTGAAVLAAGAPgwPVVIIALLYGIGAHGIMTLNDFKALEGDRQMGVNSLPVTLGPELAAKLACWVMAVPQFAVIVLLFYWDQQWYGFFIVIALILQL-YAMQVLLRDPKAKAPWYNGTGITLYVSGMMIAAFA---\n>UniRef90_A0A0N1LLH3/19-297 [subseq from] Bacteriochlorophyll/chlorophyll synthetase n=3 Tax=Caulobacteraceae TaxID=76892 RepID=A0A0N1LLH3_9CAUL\n----------------------------------------------LELFKPITWFPPMWAFVCGVISSGAsFEGR---WLFLIAGVALTGPLVCATSQAVNDWFDRHVDAINEPHRPIPSGRIPGR---WGLWIAIVW-TGLSLVV---AALTGPWVLAATTLGLALAWAYSAPPFRLKASGVAGPLACAFSYEGLTWFTGAAVMAGALPSmpVLLLAGLYSLGAYGIMVLNDFKAVDGDRAMGLRSLPAVLGEDRAARIACVAMAAPQVVVVALLfVAWDRPWHGLAVAALLAAQIACMVR-LLGRPKDLTPWYNATGTTLYVIGMMVSAFAVS-\n>UniRef90_A0A254QPP3/18-294 [subseq from] Bacteriochlorophyll/chlorophyll a synthase n=2 Tax=Roseobacteraceae TaxID=2854170 RepID=A0A254QPP3_9RHOB\n---------------------------------------------ALQLIKPITWFPPMWAYLCGVVSSGETpqgRWTL-----VVLGIVLAGPVVCGMSQAANDWCDRFVDAINEPDRPIPSGRIPGR---WGLWIALA-MTVLSLLLAIPLG---PWGFAATVLAVLAAWAYSAEPIRVKRSGLWGPGLVGLCYEGLPWFTGAAVLSAGLPEtpVILMALLYAIGAHGIMTLNDFKALEGDSRMGVNSLPVTMGPERAARLACWVMALPQVLVIALMVTWDRPLHAAAILALLVGQ-FAAMRVLLRDPRAKAPWYNGVGVTLYVSGMLITAFA---\n>UniRef90_A0A2N3EUC1/20-295 [subseq from] Bacteriochlorophyll/chlorophyll a synthase n=2 Tax=Alphaproteobacteria TaxID=28211 RepID=A0A2N3EUC1_9PROT\n----------------------------------------------LTLLKPVTWFPPIWAYLCGVVSSGVPIGSAPWLV--ALGMVLAGPVVCGMSQAANDWCDRHVDAINEPDRPIPSGRVPGRW---GLWVALaMSAlaLAMGLALG-------PWGFGATVFGVLAAWAYSAEPVRLKRSGVWGPGLVGLCYEGLPWFTGAAVLAAGAPawEVVAIAALYAIGAHGIMTLNDFKALEGDRIMGVNSLPVTLGPERAARVACVVMVVPQFVVIALLLGWDRPFHAAAIGALVIGQGL-AMRVLLSDPKGRAPWYNGTGVTLYVSGMMVAAFA---\n>UniRef90_UPI00188F97AC/24-299 [subseq from] chlorophyll synthase ChlG n=1 Tax=Thermaurantiacus tibetensis TaxID=2759035 RepID=UPI00188F97AC\n----------------------------------------------LELLKPVTWFPPMWAFMCGVLSSGVP--LAERWPFLVAGVLLAGPLVCGTSQAINDWFDREVDAINEPGRPIPSGRIPGR---WGLWIAIAGSFVSLA---V-AALIAPVVLAATCLGLLLAWIYSTPWPRLKASGLWGPAACGFAYEGLTWFTGAAVMVGGMPDskVLLLVLLWSLGAHGIMVLNDFKAIEGDRQMGLRTLPVMLGPARAARVACLTMAVPQVPVTLLLWSWGLPVHAALVGGGLLLQLAFM-RRLLADPAGRAPWYNGTGIMTYVLGMLVSAIG---\n>UniRef90_A0A0M6YCD2/2-277 [subseq from] Bacteriochlorophyll/chlorophyll a synthase n=2 Tax=Jannaschia donghaensis TaxID=420998 RepID=A0A0M6YCD2_9RHOB\n----------------------------------------------LRLIKPVTWFPPMWAFLCGAVSSGVALGAEWPI--VLLGIVLAGPITCGMSQAANDWCDRHVDAINEPDRPIPSGRIPGRW---GLWIALamsVLSLAVGSQFGPW-------GFGATVFAVIGAWAYSVEPIRLKRSGIWGPGLVGLCYEGLPWFTGAAILVAGAPrwEIVATAALYALGAHGIMTLNDFKALEGDRVMGVNSLPVTLGPDRAARVACWVMTVPQLVVVGLLLLWSKPIFAAVVAVLILGQ-FAAMRVMLRDPKAKAPWYNGTGVLLYISGMMVAAFA---\n>UniRef90_A0A0Q7DR58/2-265 [subseq from] Bacteriochlorophyll/chlorophyll a synthase n=3 Tax=unclassified Methylibium TaxID=2633235 RepID=A0A0Q7DR58_9BURK\n-----------------------------------------------------------WAFGCGVIASGAP--VADRWPVVIVGVLLAGPLVCATSQAVNDWFDRHVDAINEPQRPIPSGRMPGRWGLG----LAIGWTGVSLAV---ASLLGPWGFGAAVVGLLLAWAYSAPPLRLKENGWWGNAACGICYEGLAWATGAAVMaGGSMPSgrSLLLAALYSGGAHGIMTLNDFKSVEGDRRMGVGSLPVRLGVQPAARVACWIMSLAQLLVVLALVHWGRPVPALVV-GLLLLLQLLMMDRFLDSPSERATWYSGFGVPLFVAGMMVSAFA---\n>UniRef90_UPI0013EAD57D/20-295 [subseq from] chlorophyll synthase ChlG n=1 Tax=Rhizorhabdus phycosphaerae TaxID=2711156 RepID=UPI0013EAD57D\n----------------------------------------------LELLKPVTWFPPMWAFMCGVVSSGVP--LVDRWPFLLAGVMLAGPLVCGTSQAVNDWFDRHVDAINQPERPIPSGRIAGS---WGLWIACIGTI--LSLLVAWATGAW--IFAATCLGLACAWGYSAPPFRFKTSGIWGPAVVALTYEGLTWFTGASVMaGGLpPPPVLIILALYSVGAHGIMTLNDFKAVEGDRATGLRSLPVTLGVGPAaRLACV-VMAVPQAVVFTLLAAWGHMLSAGMVAVLLGGQLL-LMRRLLSDPRRHAPWYNATGTSLYVLGMLAAALG---\n>UniRef90_A0A2D9IPP6/19-292 [subseq from] Bacteriochlorophyll/chlorophyll a synthase n=2 Tax=Rhodobacteraceae bacterium TaxID=1904441 RepID=A0A2D9IPP6_9RHOB\n----------------------------------------------LELIKPVTWFPPMWAFLCGVVSVGALNSN--NTILILSGLLLAGPLVCGMSQAVNDWCDRHVDAINQPERPIPSGRVSAG------WGFL-TGITMSAISILFAFYLGNLIFIATIIGVLAAWLYSLEPIRLKRSAIFGPGIVAICYEGLPWFTGAAIFTISLPnnEVLIVLTLYALGAHGIMTMNDFKATKGDKLLGINSLPVMLGSKPATLVACLIMLFPQLIVISLFYFWGSLILAIML-AVCVLLQFLSMIYLIRDPEKNTPFFNMTGVLLYIAGMMLSA-----\n>UniRef90_UPI001E55B24D/1-265 [subseq from] chlorophyll synthase ChlG n=1 Tax=Elioraea thermophila TaxID=2185104 RepID=UPI001E55B24D\n----------------------------------------------------------MWAFGCGVVSAGGPSWA--QLPWVLLGVILAGPLVCAMSQAVNDWFDRHVDAINEPHRPIPSGRLPGR---WGLWVALAW-TALSLAVAALLG---GFVFWAGVVAIAAAWAYSAPPIRLKREGWLSATVCAFSYEGLPWVTGAALVSGGVPDgrIFALAALYSAGAIGIMILNDFKSVEGDRASGLASVPAVLGIDNAANVACVLMSAPQVVVIALLADWGRPVHAAIVAALLAAQVVLMA-RLLGNPVERTPWYNATGTSLYVLGMLASAFAV--\n>UniRef90_A0A8F9HSS5/18-292 [subseq from] Chlorophyll synthase ChlG n=2 Tax=unclassified Polymorphobacter TaxID=2629224 RepID=A0A8F9HSS5_9SPHN\n----------------------------------------------LELAKPVTWFPPMWAFMCGVVSSGVALGSRW--PFLIAGLLLTGPLVCGTSQAVNDWFDRHVDAINEPNRPIPSGRIPGRW---ALWL-AIGGTLVSAIVAALTG---PWVFVATLVGLASGWAYSAPPFRLKTSGIWGPAVCALSYEGLTWFTGASVMAGGLPDtrILWLLGLYSLGAHGIMTLNDFKAVEGDRVMGIRSLPVVLGTDRAARVACIVMAVPQVIVVGLLFHW-QLYWhAAGVGALVLGQLGLMV-RLLGDPLARTPWYNATGTSLYVFGMLGSAF----\n>UniRef90_A0A2D8PBX5/23-299 [subseq from] Bacteriochlorophyll/chlorophyll a synthase n=1 Tax=Maritimibacter sp. TaxID=2003363 RepID=A0A2D8PBX5_9RHOB\n---------------------------------------------LLTLIKPITWFPPIWAYLCGVVSSGVPVG--QAPVLVILGVILAGPVVCGMSQAANDWCDRHVDAINEPHRPIPSGAVPGR---WGLWVAL-AMTGLALALG-WQ--LGPWGFGATVFGVIAAWAYSAEPVRLKRSGVWGPGLVGLCYEGLPWFTGAAVLSAGAPawPVVILALLYALGAHGIMTLNDFKALKGDLQTGVRSLPVALGPEKAARVACIVMAVPQVLVVALLAYWDRPWHALAIAALLGAQGW-AMRRLLTDPKGRAPWYNATGVMFYVSGMMIAAFA---\n>UniRef90_A0A257B7B0/19-274 [subseq from] Bacteriochlorophyll/chlorophyll synthetase n=1 Tax=Chloracidobacterium sp. CP2_5A TaxID=2012633 RepID=A0A257B7B0_9BACT\n---------------------------------------------HLQLLDPVTWLGPWQCFCCGALATGlRFsDLTPADGLKFFLACGLIGPLLTGFSQSINDYFDRHLDAINDPERPIPSGRISLAAA--RANFVLTGLLAVGNMLALYLVTASPLILILGAAGLFLAYAYSAPGFRLKENGWLGTTSVGIGYCLVPWLLAAHLFSRERefPVFhLALGIVNALVAMGLITMNDFKSIEGDRQNRLKTLPVLYGERGAMLIAFAEINLAQAIFVATCFYFGYPTIGWLGVAFFIPQIIQQA-----------------------------------\n>UniRef90_A0A1W2ATU8/20-295 [subseq from] Chlorophyll synthase n=1 Tax=Novosphingobium sp. B1 TaxID=1938756 RepID=A0A1W2ATU8_9SPHN\n----------------------------------------------LELLKPITWFPPMWALLCGVVSSGVAPLSR--WSFLLAGIALTGPLVCGTSQAVNDWFDRHVDAINEPGRPIPSGRVAGR------WGLFIAIVW-TMLSLVVAGFTGKWVFFATVFGLACAWAYSAPPFRFKTSGWIGPAVVALTYEGLSWFTGAAVMEGALPSarVLAVLALYSLGAHGIMTLNDFKAVEGDRATGLRSLPVVLGERPAAILASAVMALPQA-IVIVLLQVWGLTIPAVAVAVSLAVQLCLMPRLVSAPARNAPWYNATGVSLYVLGMMAAALG---\n>UniRef90_A0A1H7ZRM8/19-293 [subseq from] Chlorophyll synthase n=1 Tax=Loktanella fryxellensis TaxID=245187 RepID=A0A1H7ZRM8_9RHOB\n---------------------------------------------VLRLLKPWTWFPPMWAFLCGAVSVA----AIADWGLVALGVLLAGPITCGMSQAANDWCDRHVDAINEPDRPIPSGRIPGR---WGLWIA--QGMTVLSLAVGWQ--LGPFVFGATVLACVAAWAYSAEPVRAKRSGVWGPLLCGLSYETLPWITGAAVLATAAPSLPVMavAALYGLGAFGIMTLNDFKAVEGDAQMGLRSLPVTLGPVRAAQVACAVMLLAQVGVVALLALWDKPLHAAAIAALTLVQVAA-MRTLLRDPLGRARWYQGMGILFYIGGMMIAAFA---\n>UniRef90_A0A8J7LUS2/18-293 [subseq from] Chlorophyll synthase ChlG n=2 Tax=Rhodobacterales TaxID=204455 RepID=A0A8J7LUS2_9RHOB\n---------------------------------------------ALQLIKPITWFPPMWAYLCGVVASGVSPQGQWGL--VALGILLAGPIVCGMSQAANDWCDRHVDAINEPDRPIPSGRIPGRWGLWIALAMSVLSLAVGLLLGPWG-------FAATVVGVIAAWAYSAEPVRLKRSGVWGPGLVGLCYEGLPWFTGAAVLSAGAPaaPVVVMALLYALGAHGIMTLNDFKALEGDRQTGVNSLPVTLGPERAARLACWVMAAPQVVVIALLLVWDRPLHAFAIAAVLLGQLA-AMRILLRDPKARAPWYNAVGVTLYVSGMMITAF----\n>UniRef90_UPI001445F4AD/21-294 [subseq from] chlorophyll synthase ChlG n=1 Tax=unclassified Novosphingobium TaxID=2644732 RepID=UPI001445F4AD\n-----------------------------------------------TLLKPITWFPPMWALLCGVVSSGVP--VLSRWSFLIAGLALAGPLVCGTSQAVNDWFDRHVDAINEPHRPIPSGRIAGRWGL----AIAIGWTGLSLLVAALTGRW---VLAATMLGLACAWAYSAPPLRLKTSGWIGPGVVALSYEGLSWFTGAAVMAGALPSgrVLAVLCLYSLGAHGIMTLNDFKAVVGDRMTGLRSLPVVLGERRAALLASAVMAVPQALVVLLLLRWDMAISALAV-ALALATQIALMPRLVADPAARAPWYNATGVSLYVLGMMAAAF----\n>UniRef90_A0A7S9WE43/23-297 [subseq from] Chlorophyll synthase ChlG n=1 Tax=Rhodobacterales bacterium TaxID=1948890 RepID=A0A7S9WE43_9RHOB\n----------------------------------------------LTLLKPITWFPPMWAYLCGAISTGmatSGHWLG--LA---LGIILAGPIVCGMSQAANDWCDRHVDAINEPYRPIPSGRIPGKW---GLWIAILMS-GAAAIIGLALG---PWGFGATLVAIAAAWAYSAEPVRLKRSGILGPGLVGLSYESLPWFTGAAVLSAGAPSwpIVITALLYGIGAHGIMTLNDFKALEGDRQMGVNSLPVTLGPRRAALVAAWVMAIPQFIVILLMFHWDRPWFGFFITASLLAQIA-AMQVLMQNPKERAPWYNATGVSLYVSGMMIAAF----\n>UniRef90_UPI001903872A/17-294 [subseq from] chlorophyll synthase ChlG n=1 Tax=Thiocystis violacea TaxID=13725 RepID=UPI001903872A\n----------------------------------------------LQVLHPITWFPPMWAFGCGVVSSGA--PVLEQWWLVVAGIILAGPLMCGTSQVVNDWYDRHVDAINEPDRPIPSGRIPGRwgFYLSLIWTTV--SLALAYALGP-------WVFGIALIGMAIAWGYSAPPFRFKGNGWWGNLAAGISYEGLAWITGAAVmIGGALPgwEILTLALLYSLGAHGIMTLNDFKAIEGDTQMNVRSLPVQLGVDRAARLACLVMGLPQAIVIALLFAWDKPAHAIAVGVVLLIQIGLMIR-FLGNPIERATWFSGLGVSVYVTGMMISAFAV--\n>UniRef90_A0A7Z0HW32/22-296 [subseq from] Chlorophyll synthase ChlG n=1 Tax=Rhabdonatronobacter sediminivivens TaxID=2743469 RepID=A0A7Z0HW32_9RHOB\n----------------------------------------------LTLLKPVTWFPPMWAYLCGVVSIGI--WP-DSWGLVLLGVILAGPIVCGMSQAANDWCDRHVDAINEPHRPIPSGRIPGR---WGMWIAL----AMSALALVVGWQLGPWGFGATVFAVLAAWAYSVEPIRLKRSGWWGPGLVGICYEGLPWFTAAAVVAAGAPpfEVVTIAALYALGAHGIMTINDFKAIEGDRRLGINSLPVVHGPRDAATIACTVMMMAQLLVVSLLVIWGAPVHAgIIALGMLV-QL-WAMRRWMQDPAGLAPWFNGTGVGPYVLGMMVAAFA---\n>UniRef90_A0A848WLA9/18-294 [subseq from] Chlorophyll synthase ChlG n=1 Tax=Silicimonas sp. TaxID=2058390 RepID=A0A848WLA9_9RHOB\n---------------------------------------------MLRLIKPITWFPPMWAYLCGVVSAGVS--PVGQWPYVVLGVLLAGPIVCGMSQAANDWCDRHVDAINEPDRPIPSGRIPGR---WGLWIALA--MSVLSLVVGWQ--LGPWGFGATIVGVLAAWAYSAEPVRLKRSGWWGPGLVGLCYEGLPWFTGAAVLSAGAPAlpVILVALLYAIGAHGIMTLNDFKALEGDRQTGVNSLPVTLGPERAAKVACWIMAVPQGVVVALLLFWDRPLHAIAVAALLGAQIL-AMRTLLSDPKGRAPWYNGTGVLLYISGMMITAFA---\n>UniRef90_A0A1D6M2M0/46-116 [subseq from] Chlorophyll synthase chloroplastic n=1 Tax=Zea mays TaxID=4577 RepID=A0A1D6M2M0_MAIZE\nAAETDAKNAKANAKAPNKAPAADGSSFNQLLGIKGAKQESDIWKIRLQLTKPVTWPPLVWGVLCGAAASGM----------------------------------------------------------------------------------------------------------------------------------------------------------------------------------------------------------------------------------------------------------------------\n>UniRef90_A0A0N8KGZ6/22-299 [subseq from] Chlorophyll synthase ChlG n=1 Tax=Rhodobacteraceae bacterium HLUCCO18 TaxID=1666917 RepID=A0A0N8KGZ6_9RHOB\n----------------------------------------------LTLLKPITWFPPMWAYLCGAVSAGVApggNWLV-----LILGVILAGPIVCGMSQAANDWCDRHVDAINEPDRPIPSGRIPGRW---GLWIAIAMSIlaaFIGLALGPWG-------FGATLVAIAAAWAYSAEPVRLKRSGLWGPGLVGLSYETLPWFTGAAVLAAGAPSwpVIIVAVLYGIGAHGIMTLNDFKALEGDRQMGVNSLPVTLGPERAaKLACV-VMAIPQLIVFVLLYMvWDRPWHGLVIAMSLIAQL-YAMQVLLRDPKGKAPWYNGVGVTLYVSGMMVTAFAV--\n>UniRef90_A0A5C6UFG1/20-294 [subseq from] Chlorophyll synthase ChlG n=1 Tax=Sphingomonas ginsenosidivorax TaxID=862135 RepID=A0A5C6UFG1_9SPHN\n----------------------------------------------LELLKPVTWFPPIWAFMCGVVSSGVP--VAERWPFLVAGVLLTGPLVCGTSQAVNDWFDRHVDAINEPGRPIPSGRIAGQ---WGLWIAIAGTL-LSLLV---ARAMGPLVFGATCLALVCAWGYSAPPFRFKASGVWGPAVVALTYEGLTWFTGAAAMMGAWPGgaVLVVLALYSFGAHGIMTLNDFKAVDGDRAMGLRSLPVVLGVDGAARLACVVMAVPQVLVIALQLAWGHRLIGGIVAVLLVGQVVLM-RRLLRDPLGNTPWYNATGTSLYVLGMLASAF----\n>UniRef90_A0A2T0X309/21-295 [subseq from] Chlorophyll synthase n=1 Tax=Hasllibacter halocynthiae TaxID=595589 RepID=A0A2T0X309_9RHOB\n----------------------------------------------LELIKPITWFPPMWAFLCGVVSAGAglaLHWP-----EALVGAILAGPVVCGMSQAANDWCDRHVDAINEPGRPIPSGRVPPRWALGTALGMTALALMLGTLLGPWG-FGATVV------AILAAWAYSLEPVRLKRSGWWGPGLVGLSYEGLPWFTGAAVVSAASPrwEVVAIAALYALGAHGIMTLNDFKALEGDRATGVRSLPVTLGPDRAARLACLVMALPQVAVAVLLFEWGATWPAVAVSASLALQ-LRAMLALLGDPKGRAPWYNGTGVLLYVSGMMAAAI----\n>UniRef90_A0A858CN47/19-295 [subseq from] Chlorophyll synthase ChlG n=2 Tax=Rhodobacteraceae TaxID=31989 RepID=A0A858CN47_9RHOB\n----------------------------------------------LAMIRPITWFPPMWAYLCGVVSSGVAPGSAWGM--VLLGVVLAGPLVCGMSQAANDWCDRDVDAINEPDRPIPSGRIPGRWGLWIALAMTVLSLGVGWQLGPWG-------FGATCLGVVAAWAYSAEPVRLKKSGWWGPGLVGLCYEGLPWFTGAAVLSVGAPalPVFVLALLYSIGAHGIMTLNDFKALEGDRQTGVNSLPVTLGPERAARLACWVMGLPQVLVIMALLHWDKPLHAAGVTLVLLAQVA-AMRVLLRDPRAKAPWYNGTGVLLYITGMMIAAFAV--\n>UniRef90_A0A317T7W9/13-276 [subseq from] Bacteriochlorophyll c synthase n=1 Tax=Prosthecochloris marina TaxID=2017681 RepID=A0A317T7W9_9CHLB\n----------------------------------------DKVRAHIEILDPVTWISVFPCLAGGVMASGAMQPALHDYFLLLSIFLMFGPLGLGFSQSINDLCDLELDKVNEPTRPIPSGRLSEKEATFNSIAVFLLALGFGVFLGLYIGGTRGLIISSSIIASLvLGYTYSAPPFKLKKNILLSAPAVGFSYSFAPWLSANALFSEIRPEVVWMAVLNFFMGVALIILNDFKSAKGDKEGGLKSLTVMIGPKNTFLVSFFIIDVVFLVFAWLEYSWGLYPLVFFMLGGLLLNIFFQVKLYM-D-----------------------------\n>UniRef90_UPI00082C1C52/20-295 [subseq from] chlorophyll synthase ChlG n=1 Tax=Sphingomonas sp. CCH10-B3 TaxID=1768757 RepID=UPI00082C1C52\n----------------------------------------------VELLKPITWFPPIWAFMCGVVSSGEA-WGP-RLPFIILGFLLTGPLVCGTSQAINDWFDRHVDAINQPDRPIPSGRIAGNWGL---RIAIIGSL-LSAAASLLAG---PWVFGATCLALAAAWAYSAPPFRAKMSGIWGPGLVAISYEGLTWFTGASVMAGGLPsaPVLAVLLLYSLGAHGIMTLNDFKAVEGDRAMGIRSLPATLGIDRAARVACWVMAVPQAVVIAILFQLDHFGAAAIVTVLLVAQLVL-MRRLLADPVGNTPWYNATGTTLSVLGMLASALG---\n>UniRef90_A0A640VQQ6/18-295 [subseq from] Bacteriochlorophyll synthase 33 kDa chain n=2 Tax=Roseobacter TaxID=2433 RepID=A0A640VQQ6_9RHOB\n---------------------------------------------TLRLIKPITWFPPMWAYLCGVVSSGV--WPAGQWWLVILGVILAGPIVCGMSQAANDWCDRHVDAINEPDRPIPSGRIPGR---WGLWIALA--MSVLSLIVGW---QFgPWGFGATVLGVLAAWAYSAEPVRMKRSGVWGPGLVGLSYETLPWFTGAAILSAGAPSVYVITValLYGIGAHGIMTLNDFKALEGDRQTGVNSLPVTLGPARAAKVACTVMALPQVVVLALLFLWEKPVHAFGVAAV-LGAQFWAMTVMFKDPKAKAPWYNGTGVLLYVTGMMITAFAV--\n>UniRef90_UPI0021A79DD4/15-295 [subseq from] chlorophyll synthase ChlG n=1 Tax=Sphingomonas sp. BGYR3 TaxID=2975483 RepID=UPI0021A79DD4\n-----------------------------------------AWRDVIELGKPVTWFPPMWAFMCGVVSAGVS--LIDHWPFLLAGIALTGPLVCGTSQVINDWCDRHVDAINEPGRPIPSGRVPGQ------WPIAIAS--IGALISLLVGAALgPWVLAATAVALFCGWSYSARPFRFKRSGWLGPLVCAFSYEGLSWFTGVSVMqGGLpAAPVLIVLSLYSLGAFGIMTLNDFKAVTGDRATGIRSLPVVLGVRGAALLACAVMAAAQLFVVGQLAVLG-LWISTALVSLSLLIQLGLMARMVGDPARLAPWYNATGVSLYVLGMLAAALG---\n>UniRef90_A0A1L2F1B1/1-67 [subseq from] Chlorophyll synthase (Fragment) n=1 Tax=Cymodocea nodosa TaxID=55448 RepID=A0A1L2F1B1_9LILI\n---------------------------------------------------------LVWGVVCGAAASGNFHWSVEDVGKSIVCMLMSGPCLTGYTQTLNDWYDREIDAINEPYRPIPSGAIS-----------------------------------------------------------------------------------------------------------------------------------------------------------------------------------------------------------------\n>UniRef90_A0A258TDK0/21-296 [subseq from] Bacteriochlorophyll/chlorophyll synthetase n=1 Tax=Sphingomonas sp. 28-66-16 TaxID=1970435 RepID=A0A258TDK0_9SPHN\n----------------------------------------------LELLKPITWFPPIWAFMCGVISSGETIG--PRLPFVILGVALTGPLVCGTSQAVNDWFDRHVDAINQPERPIPSERIAGSWGL---RIAII-GSAISLALSLLAG---PWVFGATTLALASAWAYSAPPFRAKMSGIWGPGLVALSYEGLTWFTGASVMAGGLPsaPVLAVLLLYSFGAHGIMTLNDFKAVEGDRAMGIRSLPVTLGVDRAVKIACWVMAVPQVVVIGILLALGHLGAGVIVSCLLVGQLVLM-PRLVEDPVGRTPWYNATGTTLSVLGMLAAALG---\n>UniRef90_A1BIX1/15-277 [subseq from] Chlorophyll synthase n=3 Tax=Chlorobium TaxID=1091 RepID=A1BIX1_CHLPD\n-------------------------------------------RAHLELLDPVTWISVFPCLAGGVMASGAMQPTLHDYLLLASIFLLYGPLGTGFSQSVNDYFDLELDRVNEPTRPIPSGRLSVQEALWNSIAVLLLAIGLGVFLGLHIGGVRGTVIIVSIlTALLIAYIYSAPPLKLKKNIMTSAPAVGFSYSFVTFLSANALFSEIRPEVIWLAGLNFFMAIALIILNDFKSVEGDKEGGLKSLAVMIGSRNTFLVSFIIIDLVFAVLAWLAWSWGFtVAIVLVLIGLALN-IVIQIQ-LLRDPK---------------------------\n>UniRef90_UPI001CBEF93E/18-294 [subseq from] chlorophyll synthase ChlG n=1 Tax=Tateyamaria pelophila TaxID=328415 RepID=UPI001CBEF93E\n---------------------------------------------ALRLIKPITWFPPMWAYVCGVISSGVSPSG--QWYLVLLGVLLAGPIVCGMSQAANDWCDRHVDAINEPDRPIPSGRIPGR---WGLWIAL----GMS-VLSLFVGWQLgPWGFAATVVGVLAAWAYSAEPVRMKRSGWWGPGLVGLSYETLPWITGAAVLSAGAPraEVLLIALLYGLGAHGIMTLNDFKALEGDRQMGVNSLPVTLGPRKAAQVACLVMAVPQIIVMVLLALWGQVTHAAGIFTVLYLQ-FWAMTVMFKDPRAKAPWYNGTGVTLYVAGMMVAAFA---\n>UniRef90_A0A6N6JF96/18-294 [subseq from] Bacteriochlorophyll synthase 33 kDa chain n=1 Tax=Litoreibacter roseus TaxID=2601869 RepID=A0A6N6JF96_9RHOB\n---------------------------------------------ALRLLKPITWFPPMWAYLCGVVSVGVS--PLENLWLVGLGILLAGPIVCGMSQAANDWCDRHVDAINQPERPIPSGRVPGQ------WGLYI-ALGMSALSLLVGLALGPWGFAATCAAVAAAWAYSAEPVRLKKSGWWGPGLVGLCYEGLPWFTGAAVLSAGLPDwrIITIAMLYAIGAHGIMTLNDFKALKGDRQTGVNSLPVTLGPARAALVACAVMTLSQIGVIFLLLGWDRPYFALAITALLGLQIW-AMTILIRDPRAKAPWYNGTGVALYVTGMMVAAFA---\n>UniRef90_A0A533TXF7/13-246 [subseq from] Bacteriochlorophyll c synthase n=1 Tax=Chlorobium sp. TaxID=1095 RepID=A0A533TXF7_CHLSQ\n------------------------------------------VKAHIELLDPVTWISVFPCLAAGVMASGGMKPTLHDYLLLLALFIMYGPLGTGFSQSINDFYDLELDRLNEPTRPIPSGRISEREAAWNWGIVLVT----AILLAIWIGFDIggvrGIVFAVSlLSGLVIGYIYSAPPLKLKKNIFLSAPAVGLSYGFITYLSANALFSDIRPEVIWLGILNFFMAVSLIIMNDFKSTEGDAKSGMKSLTVMIGTRKTFLVAFGIIDMV-FGVFAFLAW---------------------------------------------------------\n>UniRef90_UPI001FF63E18/21-297 [subseq from] chlorophyll synthase ChlG n=1 Tax=Loktanella sp. F6476L TaxID=2926405 RepID=UPI001FF63E18\n---------------------------------------------VLQLIKPVTWFPPMWAYLCGVVSAGAIPSGR--WGLVILGIVLAGPIVCGMSQAANDWCDRFVDAINEPDRPIPSGRIPGTWGLWIALFMTVLSLWVGSLLGPWG-------FGATILAVIAAWAYSAEPIRAKKSGVWGPGLCGLAYETLPWVTGAAVMSAGAPSgpVLLIALLYGIGAHGIMTLNDFKAIRGDRQMGLSSLPVMLGADKAARIACIVMVAPQVAVIAMLAVWGKPFHALGIVAMLGIQM-GAMRVLLRDPEGRTPWYQGMGILFYISGMMIAAFA---\n>UniRef90_A0A2D7TQG7/18-291 [subseq from] Bacteriochlorophyll/chlorophyll a synthase n=2 Tax=Bacteria TaxID=2 RepID=A0A2D7TQG7_9RHOB\n----------------------------------------------LELTKPVTWFPPMWAFLCGVVSVGGLNS--DNFIIILAGLILAGPLVCGMSQAVNDWCDRHVDAINQPERPIPSGRV------TARWGFF-TGITMSVLSILFAYYLGSLIFFATIAGVLAAWLYSLEPIRLKRSAIFGPGIVAICYEGLPWFTGAAIFTVSLPnkEILMVLTLYALGAHGIMTMNDFKATKGDKLLGVNSLPVILGSKSATLVACLIMLCPQLIVISLFFFWGFSILVATLAVCVLLQ-XLXMIFLIRDPEKNTPFFNMTGVLLYIXGMMLSA-----\n>UniRef90_UPI0019119315/19-296 [subseq from] chlorophyll synthase ChlG n=1 Tax=Thiocystis minor TaxID=61597 RepID=UPI0019119315\n----------------------------------------------LEVLHPITWFPPMWAFGCGVVSSGEP--IFEQWLLVLVGIFFAGPLMCGTSQVVNDWYDRHVDAINEPNRPIPSGRIPGRWglYLSLIWTTV--SLLLAYVLG-------PWVFGAALLGMAIAWAYSAPPFRFKGNGWWGNLAAGISYEGLAWFTGATiMIGGAMPEwpILALALLYSIGAHGIMTLNDFKAIEGDVQMNVRSLPVQLGVDGAARVACLVMGLPQAVVIAMLYSWDKPAHAIAVGVVLLIQIGLMIR-FLGSPRERATWFSGLGVSVYVTGMMISAFAV--\n>UniRef90_A0A1M4Z4D0/21-295 [subseq from] Chlorophyll synthase n=1 Tax=Loktanella atrilutea TaxID=366533 RepID=A0A1M4Z4D0_9RHOB\n----------------------------------------------LRLLKPWTWFPPMWAYLCGAVSvAAHADWSLVGL-----GVLLAGPITCGMSQAANDWCDRHVDAINEPRRPIPSGRVPGR---WGLWIA--QGMTVLSLAVGWQ--LGPFVFGATVLACLAAWAYSVEPVRAKRSGLWGPLLCGLAYETLPWVTGAAVLaaGTPAPQVIAVAVLYGLGAYGIMVLNDFKAIRGDRETGLRSLPVTVGPARAARIACTAMVAPQVIVTVLLTLWDKPVHALAIAVLTGIQIA-TMRTLLRDPEGRAQWYQGMGILFYIGGMMIAALAL--\n>UniRef90_UPI001C89FBE0/20-294 [subseq from] chlorophyll synthase ChlG n=1 Tax=Qipengyuania proteolytica TaxID=2867239 RepID=UPI001C89FBE0\n----------------------------------------------VELLKPITWFPPMWAFMCGVVSSGAAFGGRW--PFLIAGIALTGPLVCGTSQAVNDWFDRHVDAINQPERPIPSERIGG------TWGLRIaiAGTLLSILVAAFVG--FWVLAATALG-LACAWAYSAPPFRFKASGWIGPAVVALTYEGLTWFTGAAVMaGALPRSEILLTlLLYSIGAHGIMTLNDFKAVEGDTATGLRSLPVTLGVARAARLACAVMALAQVGVIALLLVLGLGTSAIAVTISLVAQL-ALMRTLLLDPARNAPWYAARGVTLYVLGMLAAAF----\n>UniRef90_UPI0019045C1F/20-295 [subseq from] chlorophyll synthase ChlG n=1 Tax=Thiocystis violacea TaxID=13725 RepID=UPI0019045C1F\n-----------------------------------------------EVLHPITWFPPMWAFSCGVVSSGA--PVLEQWLIVIAGIILAGPLMCGTSQVVNDWYDRHVDAINEPNRPIPSGRIPGRWgfYLSLIWS------AVSLLL-AYA--LGPWVFGIALIGMAIAWGYSAPPFRFKGNGWWGNLAAGISYEGLAWITGAAVmIGGALPEwqILVLALLYSLGAHGIMTLNDFKAIEGDIQMNVRSLPVQLGVDGAARLLCLVMGLPQAVVIALLFAWDKPAHAIAVGVVLLIQVGLMIR-FLGSPRERATWFSGLGVSVYVTGMMISAFA---\n>UniRef90_UPI000D6E5279/20-295 [subseq from] chlorophyll synthase ChlG n=1 Tax=Novosphingobium meiothermophilum TaxID=2202251 RepID=UPI000D6E5279\n----------------------------------------------LELLKPITWFPPMWALLCGVVSSGVSPLSR--WTFLLAGIALTGPLVCGTSQAVNDWFDRHVDAINEPARPIPSGRIAGRwgLYIAIIWTVI--SLAVAAFTGKWV-------LIATVFGLACAWAYSAPPFRFKTSGWLGPAVVALTYEGLSWFTGAAVMAGALPsaPIIVILALYSFGAHGIMTLNDFKAVEGDRATGLRSLPVVLGERPAALLASAVMAAPQVVVIVLMVLWGHRASAVAIAILLGIQLA-LMPRLVSAPAKNAPWYNATGVSSYVLGMMAAALG---\n>UniRef90_UPI000DD31E55/17-294 [subseq from] chlorophyll synthase ChlG n=1 Tax=Oceanibium sediminis TaxID=2026339 RepID=UPI000DD31E55\n--------------------------------------------VVLELLKPVTWFPPMWAYMCGVVSSGVP-IT-DRFGAFALGVVLAGPVVCGMSQAANDWCDRHVDAINEPDRPIPSGRMPGR---WGLWIAL--GMSLFALLIALP--LGPWGWGATLVAVLCAWAYSAEPVRLKKSGWWGPGLVGLCYEGLPWFTGAAVMSAGAPrwEIVVIALLYAIGAHGIMTLNDFKALEGDAQTGVRSLPVTLGPARAARLACAIMAAPQIIVIALLASWGAPWHAGIVALLLAAQGAA-MLRLLRDPKGLAPWYNATGVMLYVLGMLASAFA---\n>UniRef90_A0A835QZ31/71-161 [subseq from] Pecanex-like protein n=1 Tax=Vanilla planifolia TaxID=51239 RepID=A0A835QZ31_VANPL\n-----SEVNEAKTTPPNKTPAStNGSNFNQLLGIKGAAQESDKWKIRLQLvAKPVTWPPLVWGVLCGAAASGNFHWNLDDVAKSIVCMVMSGPFLQ-----------------------------------------------------------------------------------------------------------------------------------------------------------------------------------------------------------------------------------------------\n>UniRef90_A0A1V0PVK2/18-293 [subseq from] Chlorophyll a synthase ChlG n=6 Tax=Rhodovulum TaxID=34008 RepID=A0A1V0PVK2_9RHOB\n----------------------------------------------LSVLHPVTWFPPMWAYLCGTVSSGVS--PLEKPGLVLLGIVLAGPVVCGMSQAANDWCDRHVDAINEPDRPIPSGRIPGRWGLYQAIVMSLLALVIGWQLGPWG-------FVATILGVAAAWAYSAEPVRLKKSGIWGPGLVGLSYESLPWFTGAAVLSAGAPSIyvVVIALLYGIGAHGIMTLNDFKALEGDKATGVNSLPVTLGPEKAAWVASIVMAIPQMVVIALLWLWDRPWHAGGVTVVLLVQ-FWAMSVMMRDPKGKAPWYNGVGVVLYVSGMMMSAFA---\n>UniRef90_B4SCB7/12-275 [subseq from] Bacteriochlorophyll/chlorophyll synthetase n=1 Tax=Pelodictyon phaeoclathratiforme (strain DSM 5477 / BU-1) TaxID=324925 RepID=B4SCB7_PELPB\n-----------------------------------------KVRAHLELLDPVTWISVFPCLAGGVMASGAMKGTLHDYLLLFAIFLMFGPLGTGFSQSVNDCFDLELDRINEPTRPIPSGRLSEKEGLWNSIIALLLAMGLGIFMGVHIGGYRGWVIVSSIfAALLVAYLYSAPPFKLKKNILTSAPAVGFSYGFVSFISANALFGDIRPEAIWLASLNFFMAVALIILNDFKSAEGDKDGGLKSLTVMIGAKKTFLVSFIIIDLV-FSVLAYLsYSWGFMIPAfFVLIGLVLNL-VLQVQ-LLRDP----------------------------\n>UniRef90_A0A0L1JPP9/19-294 [subseq from] Bacteriochlorophyll/chlorophyll a synthase n=1 Tax=Pseudaestuariivita atlantica TaxID=1317121 RepID=A0A0L1JPP9_9RHOB\n----------------------------------------------LTLIKPITWFPPMWAFLCGAVSSGAAV--AGSWGVVVLGILLAGPVVCGMSQAANDWCDRHVDAINEPDRPIPSGRVPGRWG---LWVALamsALSLAIGWLLGPWG---FGA-TCLAV---LAAWAYSAEPVRLKRSGILGPGLVGLSYETLPWFTGAAVLTAGAPriEIVIIALLYGIGAHGIMTLNDFKALDGDRQTGVKSLPVTMGPNAAARTACWVMAAPQVVVVTLLALWGPVWHGVAIAALLLAQVWAM-VVMLEDPKAKAPWYNGTGVLLYISGMMVAAFA---\n>UniRef90_W4HI18/19-294 [subseq from] Bacteriochlorophyll/chlorophyll a synthase n=3 Tax=Roseivivax marinus TaxID=1379903 RepID=W4HI18_9RHOB\n----------------------------------------------LRLLKPVTWFPPMWAYLCGVTASGVAPGT--DWPLVMLGIVLAGPVVCGMSQAANDWCDRHVDAINEPDRPIPSGRVPGRW---GLWVALAmsaAALALAVPLGPW-------GFGATCAAVAAAWAYSAEPVRLKRSGLWGPGLVGLSYETLPWITGAAVLsaGAPAAEIVVIALLYGIGAHGIMTLNDFKALEGDRETGVDSLPVTLGPAVAaRTACV-VMALPQVAVIA-LLAWWSAPVAAALIAVLLAAQGWAMRVLLRDPKARAPWYNATGVLFYVSGMMVAAVA---\n>UniRef90_A0A368DUE0/19-292 [subseq from] Chlorophyll synthase ChlG n=2 Tax=Alphaproteobacteria TaxID=28211 RepID=A0A368DUE0_9PROT\n----------------------------------------------LELIKPVTWFPPMWAFLCGVVSVGALN--SDNILLILSGLILAGPLVCGMSQAVNDWCDRHVDAINQPERPIPSGRV------TAGWGFF-TGITMSVISILFAYQLGNLILFATIAGVLAAWLYSLEPIRLKRSAIFGPGIVAICYEGLPWFTGAAIFTVSLPskEVLMVLTLYALGAHGIMTMNDFKATKGDRILGVNSLPVILGRKPATLVACLIMLFPQLVVISLFYFWGSLILALTLAFCVLLQAS-SMTFLMRDPEKNTPFFNMTGVLLYITGMMLSA-----\n>UniRef90_A0A426TV92/23-306 [subseq from] Bacteriochlorophyll/chlorophyll synthetase n=1 Tax=Candidatus Viridilinea halotolerans TaxID=2491704 RepID=A0A426TV92_9CHLR\n---------------------------------------------HIELADPITWISPITMVICGAIAAGRgdpgFQASVwPDMLLLLLALLMCGPFGTGFSQSINDYYDRELDAINDPSRPIPSQRVTLGAA-RLNWLVLGGGTL---LLGLILALQNPWVLLLTASSLFVAAAYSVPPVKLKQHYWFGPPAVGFGYVFLSWMLGHIIFAPLTWPSFLLALINSALAAGLLFLNDIKSIEGDRKLGLQSMTVALGARRTLIVSYLIIGICEILLLLLALIAGHFWAMiIVVLALIVP-LSSQIKLY-REPTHRNfQLYILVSNPFVVVIQFVSA-----\n>UniRef90_UPI001FF13AFF/18-294 [subseq from] chlorophyll synthase ChlG n=1 Tax=Jannaschia sp. S6380 TaxID=2926408 RepID=UPI001FF13AFF\n---------------------------------------------MLRLLKPITWFPPMWAYLCGTVSSGMSPT--GSWGLILLGVVLAGPIVCGMSQAANDWCDRHVDAINEPDRPIPSGRVPGRWGLGIALAITVLALVVGYQLGPW-------GFGATIVGVAAAWAYSAEPVRLKRSGWWGPGLVGLCYEGLPWITGAAVLSAGAPGwpVVAVALLYAAGAHGIMTLNDFKALDGDRRMGVNSLPVTLGPDRAARVACWTMAVPQVAVAALLLHWDRPLHAAAIAALLLGQML-AMRVLLTDPRGRAPWYNATGITLYVSGMMIAAFA---\n>UniRef90_A0A846DDH0/11-103 [subseq from] Chlorophyll synthase ChlG (Fragment) n=1 Tax=Moorena sp. SIO2C4 TaxID=2607824 RepID=A0A846DDH0_9CYAN\n------------------------AKTRQLLGMKGAApGESNLWKIRLQLMKPITWIPLMWGVVCGAASSGGYSWTLEDLLMAAACMLLSGPLMAGYTQTLNDFYDREIDAINEPYR-------------------------------------------------------------------------------------------------------------------------------------------------------------------------------------------------------------------------\n>UniRef90_A0A2E1RV65/22-298 [subseq from] Bacteriochlorophyll/chlorophyll a synthase n=4 Tax=Alphaproteobacteria TaxID=28211 RepID=A0A2E1RV65_9RHOB\n---------------------------------------------TLVLLKPITWFPPLWAFLCGLVSSGAGIF--DQPVQVAIGFLLVGPMVCGMSQAANDWCDRHVDQINEPYRPIPSGRVPGR---WGLWIAL--GMSVCALtLSFLAG---PWVFLPTIIAVLSAWAYSAEPLRLKRSGIWGPGLVGLSYETLPWLTGVALMTSAAPSAnhIAIAILYGLGAFGIMTLNDFKALKGDIITGVRSLPVMLGPKRAASIACLVILGAQLAVVAVLIALEALIHGGIIIILLLPQIWA-MSVLLKAPKDKAPWFNGTGVLLYITGMMVAAHA---\n>UniRef90_UPI001B8BEB07/19-277 [subseq from] UbiA family prenyltransferase n=1 Tax=Chloracidobacterium validum TaxID=2821543 RepID=UPI001B8BEB07\n---------------------------------------------HLQLLDPVTWLGPWQCFCCGVLAVGlrPADLTWADGVKFFLACGLIGPLLTGFSQSINDYFDRHLDAINDPERPIPAGRISLAAARANF--ILTALLAIGNMALLYLVTDSPLILLLGAAGLFLAYAYSAPGFRLKENGWFGTTSVGLGYCMVPWLLAAHLFAREPgfPFFhLALGVVNALVAMGLITMNDFKSIEGDRKNNLKTLPVLYGERGAMLIAFTEINLAQVIFVATCFYFGYAVIGWLGVAFFIPQVIQQVQLY--------------------------------\n>UniRef90_A0A4R2KTT5/2-266 [subseq from] Chlorophyll synthase n=2 Tax=Chromatocurvus halotolerans TaxID=1132028 RepID=A0A4R2KTT5_9GAMM\n-----------------------------------------------------------WAFGCGVVSSGMSPA---QMPWAiVAGVILAGPMVCGASQIVNDWFDRHVDAINEPERPIPSGRVPGRIGLyyAIIWSLLC--L----LLAATLG---AVVFWATVLGLVLAWAYSAPPARLKLNGWWGNAAVGFSYEGLAWVTGAAVmLGGAMPanEILILAVLYSLGAHGIMTLNDFKAIEGDLQLGVRSIPAQLGPDRAARLACVVMLVPQVVVVLLLLSWDKGGFAAA-IGVGMLLQLWAMRRLLTDPKGLAPWYNGTGVTLYVLGMLVAAFAV--\n>UniRef90_A0A1B6YPW9/18-294 [subseq from] Bacteriochlorophyll/chlorophyll a synthase n=3 Tax=Rhodobacterales TaxID=204455 RepID=A0A1B6YPW9_9RHOB\n---------------------------------------------MLRLIKPITWFPPMWAYLCGVISSGVSP--TGQWGMVLLGVLLAGPIVCGMSQAANDWCDRHVDAINEPDRPIPSGRIPGR---WGLWIALA--MTVLSLIVGWQ--LGPWGFGATVVGVLAAWAYSAEPVRMKRSGLWGPGLVGLSYESLPWFTGAAVLSAGAPSwpVVILALLYGIGAHGIMTLNDFKALEGDRQMGVNSLPVTMGPARAARLACWVMALPQIVVILMLLAWDRPLHAAAITAVLALQL-WAMRVLLTDPKGRAPWYNGTGVTLYVGGMMVAAFA---\n>UniRef90_UPI0018660F48/19-294 [subseq from] chlorophyll synthase ChlG n=1 Tax=Phaeobacter sp. F10 TaxID=2668075 RepID=UPI0018660F48\n----------------------------------------------LQLVKPITWFPPMWAYLCGAVSAGagvNGKWG-----LVILGIVLAGPVVCGMSQAANDWCDRHVDAINEPDRPIPSGRIPGR---WGLWIAVfMSGLSL--LI-GWQLGAW--GFAATVVGVVAAWAYSAEPVRLKRSGVLGPGLVGLSYETLPWITGAAVLSAGAPErhLIAIALLYGLGAHGIMTLNDFKAFEGDRQTGVNSLPVTLGPARAAKVAAVVMAVPQLVVIAALFLWDRPMHGV-GIGLMLMGQVWAMRILLEDPQGRAPWYNGTGVVMYISGMMVAAFA---\n>UniRef90_UPI000738C5E7/20-277 [subseq from] UbiA family prenyltransferase n=3 Tax=Chloracidobacterium TaxID=458032 RepID=UPI000738C5E7\n----------------------------------------------VQLLDPVTWLGPWQCFCCGVLATGLHlsDLTLLDGVKFFLACGLIGPLLTGFSQSINDYFDRHLDAINDPERPIPSGRISLSAARANFTLTGLLALGNMSLLYVITGS--LLILILGIAGLFLAYAYSAPGFRLKENGWLGTTSVGIGYCLVPWLLAAHLFSREPgfPSFhLALGVVNALVAMGLITMNDFKSIEGDRKNNLRTLPVLYGERGAMRIAFAEINLAQVIFVITCFLFGYVTIGWLGIAFFVPQLVQQVQLY--------------------------------\n>UniRef90_Q3AQD2/16-274 [subseq from] Chlorophyll synthase n=1 Tax=Chlorobium chlorochromatii (strain CaD3) TaxID=340177 RepID=Q3AQD2_CHLCH\n--------------------------------------------AHIQLLDPVTWISVFPCLTCGVMASGAMQPTVHDYLLLAALFIIYGPLGTGFSQSVNDYYDLELDRINEPTRPIPSGRISKKEALWNWSIILTIAIVLGGWLGIHIGGERGMLFFgCLLVGLLFGYIYSAPPLKLKKNILLSAPAVGISYGVITWISANLFFSEIRPEVLWFAGLNFFMAIALIMMNDFKSQEGDAKSGMKSLTVMIGAKNTFLVAFTIVDLVFAVFALLAWSWNFQLLAYFILATLLVDLVIQFKLFT-------------------------------\n>UniRef90_E1ICM5/20-302 [subseq from] Bacteriochlorophyll/chlorophyll synthetase n=3 Tax=Oscillochloris TaxID=104175 RepID=E1ICM5_9CHLR\n--------------------------------------------AHIELADPITWISPAMICICGALASGTatgFQWwNGAHWGLILLGALMTGPLGTGFSQSINDYYDREIDAINDPTRPIPAGLVSLNGARA-NWFFL----GFATFLVSLIFKDA-MITALAVFGIILSVLYSMPPIKFKKNYLLGPPAVGIGYVTVSWMVGHIIFAPITWQSITVAMINGGLTAGMLVLNDIKSVEGDRQHGLKSLAVAIGVQPALLVAYTIINLCEILFLVLAVMWGNYWVAAFIAFAVIAPIYSQIKLYNDASHKNFMRYLIATNPFVALIQIVSAF----\n>UniRef90_A0A1D8D668/19-259 [subseq from] Bacteriochlorophyll c synthase n=3 Tax=Chlorobaculum TaxID=256319 RepID=A0A1D8D668_CHLLM\n-------------------------------------------KAHIELLDPVTWISVFPCLACGVMGSGAMQPTWHDYLLLLLLFVMYGPLGTGFSQSVNDYFDLELDRLNEPTRPIPSGRISEREAIWNWGIVLFAALAISIALSIHIGGQRGLILSVCMaSGLIFGYIYSAPPFKLKKNIFLSAPAVGMSYGVITYLSANALFSEIRPEVVWLAVLNFFMAISLIIMNDFKSEKGDAESGMKSLTVLVGS---RYTFLTAFIIIDLVFAGFAILAWQWGFHLLM-----------------------------------------------\n>UniRef90_A0A0P7WWL4/22-297 [subseq from] Chlorophyll synthase ChlG n=1 Tax=Rhodobacteraceae bacterium HLUCCA08 TaxID=1666913 RepID=A0A0P7WWL4_9RHOB\n----------------------------------------------LTLIKPITWFPPMWAYLCGLVASGQPF--AGQWALVALGVLLAGPVVCGMSQAANDWCDRHVDAINEPDRPIPSGRVPGR---WGLWVAL----AMSALAFALGWQLGPYGFAATIAGVAAAWAYSAEPVRLKRSGIWGPGLVGLSYETLPWITGAAVLSAGAPSapVLIVALLYGLGAHGIMTLNDFKALKGDLQMGVRSLPVTLGPEKAARVACIVMAVPQVVVIALLAAWDRPWHALAIAALLAAQGL-AMRVMLRDPQAKAPWYNGTGILLYITGMMVAAVA---\n>UniRef90_A0A238JPV9/18-296 [subseq from] Bacteriochlorophyll/chlorophyll a synthase n=1 Tax=Maliponia aquimaris TaxID=1673631 RepID=A0A238JPV9_9RHOB\n---------------------------------------------MLRLIKPITWFPPMWAYLCGTISAGVS--PLDQWPLVLLGVVLAGPVVCGMSQAANDWCDRHVDAINEPDRPIPSGRIPGR---WGLWIALA--MSVLSLVIGWQ--LGPWGFGATLIGVAAAWAYSAEPVRLKRSGILGPGLVGLSYESLPWFTGAAVLSAGAPgwETVWIAVLYGIGAHGIMTLNDFKALQGDRQTGVNSLPVTLGPERAARVACWVMLVPQVLVILSLAEWGKPLHGTAVLLLGLGQVWA-MSVLLKDPKGKAPWYNGTGVLMYISGMMVTATALS-\n>UniRef90_A0A5S3PAY0/19-294 [subseq from] Chlorophyll synthase ChlG n=1 Tax=Sulfitobacter sabulilitoris TaxID=2562655 RepID=A0A5S3PAY0_9RHOB\n----------------------------------------------LWLIKPITWFPPMWAYLCGVISSGVApvgHWSL-----VLLGVLLAGPIVCGMSQAANDWCDRHVDAINEPTRPIPSGRVPGR---WGLWIAL----AMSALSLVVGWQLGPWGFGATLVGVAAAWAYSAEPVRLKRSGVWGPGLVGLSYETLPWFTGAAVLSAGAPasEVVLVALLYGVGAHGIMTFNDFKALEGDRQTGVRSLPVTLGPARAAQVACAVMAVPQLVVVALLFAWDRPVHAAAVLLLLAAQG-WAMSVLLKNPRAKAPWYNGTGVLFYISGMMIAAFA---\n>UniRef90_A3WHV0/1-264 [subseq from] Putative bacteriochlorophyll synthase, 34 kDa subunit n=3 Tax=unclassified Erythrobacter TaxID=2633097 RepID=A3WHV0_9SPHN\n----------------------------------------------------------MWAFMCGAVSSGAGldgRWLF-----VLGGVLLAGPLVCGTSQAVNDWFDRHVDAINEPDRPIPSGRIPGRW---GLYIAIMATIISGVV--AW--LLGPLVFVAALVGLALAWGYSAPPFRFKTSGWTGPAVVGLTYEGLSWFTGAAViLGAMPrAEVLIVLVLYSLGAHGIMTLNDFKAVEGDRATGLRSLPVILGVTPAARFACAVMALAQIAVIALLAYWGLTLSALIVGGVLLAQ-FAAMPRLLGNPKRYAPWYNGVGVTLYVLGMLAAALG---\n>UniRef90_A0A4R0QUP2/14-248 [subseq from] Bacteriochlorophyll c synthase n=1 Tax=Chlorobium sp. N1 TaxID=2491138 RepID=A0A4R0QUP2_9CHLB\n-------------------------------------------RSHIELLDPVTWISVFPCLACGVMGSGAMQPTVHDYLLLFLLFVMYGPLGTGFSQSVNDYFDLELDRLNEPTRPIPSGRISEKEAAWNWGIVLLVALFASIVLSFHIGGQRGVVFSLCMATGLgLGYVYSAPPFKLKKNIFLSAPAVGISYGFITYLSANVLFSEIRPEVVWLAVLNFFMAMSLIIMNDFKSQKGDAESGMKSLTVLIGP---RYTFLTAFIIIDLAFAGFAVLAWQW-----------------------------------------------------\n>UniRef90_A0A533TE52/14-272 [subseq from] Bacteriochlorophyll c synthase n=1 Tax=Chlorobium sp. TaxID=1095 RepID=A0A533TE52_CHLSQ\n-------------------------------------------KAHVELLDPVTWISVFPCLAGGVMASGAMQPNVHDYLMLFALFILYGPLGTGFSQSVNDYYDLELDRVNEPSRPIPSGRLSEKEALWNWSVVLVVAVMLSTWLSIDIGGQRGMVFAgTLLTGLFVGYIYSAPPLKLKKNIFLSAPAVGLSYGFITYLSANALFSEIRPEVIALAGLNFFMAMALIMMNDFKSKEGDAKGGMKSLAVMIGSKNTFLVAFIIIDLVFASFAILAWSWGFhvlMYFTLASL---AVNIFIQVPIY--------------------------------\n>UniRef90_A0A3N5CTY3/18-300 [subseq from] Chlorophyll synthase ChlG n=1 Tax=Aurantiacibacter spongiae TaxID=2488860 RepID=A0A3N5CTY3_9SPHN\n---------------------------------------------VLELVKPVTWFAPVWALACGSVAGWQP-GQPYPWAFVLGGLVLAGPLVCGGTQAANDWYDRYVDAINEPARPIPSGRVPGRWGLGVATALSLVALTFAGLL-------GGGVLLATAAGLALGWAYSAPPLRLKREGWTGAAATGLAYEGLAWLTGAMIAGgtgALAePLMVPFALFYSFGALGIMVLNDFKAVEGDLSTGVRSLPARYGEAKAARIACLVMIAPQVAVSASLFWFAQPMAGAAIAALMAGQLL-AMRRLLRDPRAHAPWYNAVGVLMYVAGMMIAAVAVHH\n>UniRef90_A0A1H3VZ49/25-300 [subseq from] Chlorophyll synthase n=1 Tax=Rubrimonas cliftonensis TaxID=89524 RepID=A0A1H3VZ49_9RHOB\n----------------------------------------------LTLLKPVTWFPPMWAYFCGVVSTGaafGAHW--EQ---ILLGVLLAGPLVCGMSQAANDWCDRHVDAINEPHRPIPSGRVPGRWglWIALVWTAL--SLALGWALGPWAFG-------ATALAVLAAWAYSAEPIRLKRNGWWSAGVCGLSYETLPWITGAAVVTAAAPDpkIFAIAILYGLGAHGIMTLNDFKSVEGDVRFGLGSLPARLGVARAARVACWAMAVPQAVVVALLWLWDTPWNAAIVAVLLLGQLALM-RRLMTDPKALAPWFNGTGVVLYVLGMLTSACA---\n>UniRef90_A0A401TZV8/3-165 [subseq from] Bacteriochlorophyll/chlorophyll a synthase (Fragment) n=1 Tax=Chiloscyllium punctatum TaxID=137246 RepID=A0A401TZV8_CHIPU\n---------------------------------------------------------------------------------------------CGTSQAVNDWYDRHVDAINEPDRPIPSGRIPGRwgLYIAIVWTVL--SLLIAPLLGNWG-------FVAAVVGLVLAWAYSAPPIRLKQNGWWGNAACGLCYEGLPWFTGAAVMSASAPDwrIVLIALLYSIGAHGIMTLNDFKSVEGDERMGIDSLPVLLGVDNAaRFACL-------------------------------------------------------------------------\n>UniRef90_UPI0015CD982B/20-295 [subseq from] chlorophyll synthase ChlG n=1 Tax=Jannaschia marina TaxID=2741674 RepID=UPI0015CD982B\n----------------------------------------------LQLIKPVTWFPPMWAFLCGAVSSGADMAAAWT--LVLLGVLLAGPITCGMSQAANDWCDRHVDAINEPDRPIPSGRVPGR---WGLWVALA--MSALALLVGWQF--GPWGFGATVLAVLGAWAYSVEPIRLKRSGVWGPGLVALCYEGLPWFTGAAVLVAGAPrwEIVALAALYALGAHGIMTLNDFKALEGDRATGVNSLPVTLGPARAARVACWVMLLPQVAVTFLLLLWDAPFHAAGVAALTLAQIA-AMRVLLRDPKARAPWYNGTGVLLYISGMMVAAFA---\n>UniRef90_A0A533TR79/15-243 [subseq from] Bacteriochlorophyll c synthase n=1 Tax=Chlorobium sp. TaxID=1095 RepID=A0A533TR79_CHLSQ\n----------------------------------------DKIKAHLELLDPVTWISVFPCLAAGVMASGSMQPTLHDYLMLFALFFIYGPLGTGFSQSVNDYYDLELDRVNEPTRPIPSGRLTEKEALWNWSIVLFVAVMLGSWISIHIGGIRAVVFASALfTGLFVGFIYSAPPLKLKKNIFLSAPAVGLSYGFITYLSANALFSEIRPEVLGLAGLNFFMAMALIIMNDFKSKDGDAKGGMKSLAVMIGTRNTFLVAFVIIDLVFA-----------------------------------------------------------------\n>UniRef90_A0A4U1L3U1/16-293 [subseq from] Chlorophyll synthase ChlG n=1 Tax=Sphingomonas sp. L-1-4w-11 TaxID=2572576 RepID=A0A4U1L3U1_9SPHN\n------------------------------------------WADVIELLKPITWFPPIWAFVCGVVSSGV---PVADRWSFLVAgIALTGPLVCGTSQAVNDWFDRHVDAINQPERPIPSGRIGGQ---WGWWIACAGS--LLAMLVAWATG--PWIALATLAGLALAWAYSAPPLRLKTDALLGPGAVALSYEGLTWFTGAAVMaGGLpRGEILAVLLLYAAGAWGIMTLNDFKAVRGDLATGVRSLPARLGMARAVRIACIAMVVPQLVVIV-LLARWDMPVPATVVACVLAGQALAMRRLVADPARHAPWYNAVGVALYVLGMMAAA-----\n>UniRef90_A0A533TKF7/14-275 [subseq from] Bacteriochlorophyll c synthase n=1 Tax=Chlorobium sp. TaxID=1095 RepID=A0A533TKF7_CHLSQ\n-------------------------------------------RAHLELLDPVTWISVFPCLAAGIMSSGAMRGTVHDYLLLLAIFLMFGPLGTGFSQSVNDCFDLELDRVNEPSRPIPSGRLSAKEGLWNSIIALLLATGLGLFFWLHIGGVRGLVILISILvALFVAYIYSAPPLKLKKNILASAPAVGFSYGLAPFLSANALFAEIRPEALWLASLNFFMAVALIILNDFKSAEGDKEGGLKSLTVMIGARNTFLVSFIIID-TVFAVLAYLSFTwGFIIPSfFVLVGLVLNMV-LQAQ-LLRDP----------------------------\n>UniRef90_UPI000E25FA47/18-294 [subseq from] chlorophyll synthase ChlG n=1 Tax=Tropicimonas sp. IMCC34043 TaxID=2248760 RepID=UPI000E25FA47\n---------------------------------------------LLTLIKPITWFPPMWAFMCGAVCSGVALG--AEAGTLLLGLLLAGPLVCGMSQAANDWCDRHVDAINEPDRPIPSGRVPGRWGLWVALAMSALSLAVGGLLGPWG----IVATTLAV---IFAWAYSAEPVRAKRSGVWGPGLVALSYEALPWLTGAAVLLNAAPpwQVVVVALLYASGAHGIMTLNDFKALKGDRATGIQSLPVVLGPERAARLACIVMAGAQLAVIAFLWLNGWPWHAGIIALL-LALQLAAMRVLLRDPKGRAPWYNGTGVTLYVSGMMVAAFA---\n>UniRef90_A0A2D7G9V0/12-295 [subseq from] Bacteriochlorophyll/chlorophyll a synthase n=1 Tax=Rhodobacteraceae bacterium TaxID=1904441 RepID=A0A2D7G9V0_9RHOB\n--------------------------------------EPNLF-AALELIKPITWFPPMWAYACGAISAGVeLSSQLWFVAM---GIFLAGPVVCGMSQAANDWCDRHVDSINQPERPIPSGRVPGKW---GLWIALgmsVISLIIGYQLGVWG---F-VATIVAVGA---AWAYSAEPLRLKKSGWWGPGIVALCYEGLPWFTGAAVISGALPslEIIAIAFLYATGAHGIMTLNDFKALKGDRETGVRSLPVTLGTQKAAFLACVTMTLPQFCVIILLyIWLGPSIYGILVSTLLIGQIW-AMRILISNPKEKAPWYNATGVMMYVSGMMISAFA---\n>UniRef90_A0A0B4CZF2/18-294 [subseq from] Bacteriochlorophyll/chlorophyll a synthase n=5 Tax=Tateyamaria TaxID=299261 RepID=A0A0B4CZF2_9RHOB\n---------------------------------------------ALRLIKPITWFPPMWAYVCGVISSGASPAG--QWHLVLLGVLLAGPIVCGMSQAANDWCDRHVDAINEPDRPIPSGRIPGR---WGLWIAL----AMSAL-SLFVGWQLgPWGFAATIAGVLAAWAYSAEPVRLKRSGWWGPGLVGLSYETLPWITGAAVLAAGAPrwEVLLVALLYGLGAHGIMTLNDFKALEGDRKMGVNSLPVTLGPCRAAQVACVVMAVPQALVIALLALWDRPAHAAGV-AIVLLLQFWAMTIMFRDPKAKAPWYNGTGVLLYVSGMMVAAFA---\n>UniRef90_F5RI29/2-265 [subseq from] Bacteriochlorophyll synthase 33 kDa chain n=4 Tax=Methyloversatilis TaxID=378210 RepID=F5RI29_METUF\n-----------------------------------------------------------WAFGCGVVASGLPAG--ERWQVVLLGVLLAGPLVCATSQAVNDWFDRHVDAINEPQRPIPSGRMPGHwgLYIAVIWTAL--SLAVATALGPWG-------FAAAAVGLLLAWAYSAPPLRLKANGWWGNSACALCYEGLAWVTGAAVMaGGSMPDLrsLLLAGLYSAGAHGIMTLNDFKSVEGDRRMGIASLPVQLGVARAGRVACWVMALPQIVVVALLAHWGAPVHA-ALVGLLLGVQLMLMSRLLDDPRGRAPWYNGTGITLYVVGMLVSAFA---\n>UniRef90_UPI00040F4272/20-295 [subseq from] chlorophyll synthase ChlG n=1 Tax=Novosphingobium acidiphilum TaxID=505248 RepID=UPI00040F4272\n----------------------------------------------LELLKPVTWFPPIWAFMCGVVSSGvpiSHRWP-----FLIAGVLLTGPLVCGTSQAVNDWFDRHVDAINQPERPIPSGRIGGR---WGLWIAMIG-TGLSLLL-AWTTG--PWVVGATCLGLACAWGYSAPPFRFKVSGIWGPAVVALTYEGLTWFTGASVMAGALPatHVLIVLALYSFGAHGIMTLNDFKAVEGDRLTGLRSLPVVMGVGPAARLACAVMAAPQIVVVALLVHWVhRIGAGLVA--VVLAGQLGLMPRLLGDPRQHTPWYNATGTTLYVLGMLASAFA---\n>UniRef90_B3ENP3/16-274 [subseq from] UbiA prenyltransferase n=2 Tax=Chlorobiaceae TaxID=191412 RepID=B3ENP3_CHLPB\n-------------------------------------------RAHIEILDPVTWISVFPYLAGGVMVSGAMLPTLHDYLLLFAVFLMFGPLGTGFSQSINDYYDLELDSVNEPTRPIPSGRLTKKEALWNSMVVFFLAFGLGVFLCFYIGGARGLiIFSSITAGLIVGYIYSAPPLKLKKNILTSAPVVGFYYGFITWFSANALFSEIRPEVYWLAGLNFFMAMALIILNDFKSTKGDKEGGLKSLTVMIGSKGTFLVSFIIIDLVFL-VFAWLEYTWELYPLVfLMLGGLVLNIILQIKLY--------------------------------\n>UniRef90_A0A2U2CTL4/19-294 [subseq from] Chlorophyll synthase ChlG n=1 Tax=Pelagicola sp. LXJ1103 TaxID=2175247 RepID=A0A2U2CTL4_9RHOB\n----------------------------------------------LRLIKPITWFPPMWAYLCGAVSSGASPS--GQWLLVLLGVILAGPVVCGMSQAANDWCDRHVDAINEPDRPIPSGRVPGRWG---LYVA-LAMTGLSLLIG-WQL--GPWGFGATILGVAAAWAYSAEPVRAKRSGIWGPGLCGLCYETLPWITGAAVLAAGAPswETMLIALLYGLGAHGIMTLNDFKALEGDRQMGLNSLPVTMGPARAARLACWVMAIPQVVVIALLFTWDRPWHALAIAALLAVQ-FWAMRVLLSDPKGRTPWYNGTGITLYVSGMMIAAFA---\n>UniRef90_A0A2E0YIG4/18-295 [subseq from] Bacteriochlorophyll/chlorophyll a synthase n=1 Tax=Aestuariivita sp. TaxID=1872407 RepID=A0A2E0YIG4_9RHOB\n---------------------------------------------ALELXKPITWFPPMWAYACGVISAGvSFDSK---LWLVFLGIFLAGPVVCGMSQAANDWCXRHVDAINQPERPIPSGRIPGKWGLWIALAMTAXSLIIGFYLGIWG-F---LATIVAV---TAAWAYSAXPLRLKKSGLWGPGLVGLCYEGLPWFTGAAVISASipSPKIIIIALLYAIGAHGIMTLNDFKALEGDRQTGIRSLPVVLGPRLAALIACMTMAIPQFFVVLLLyIWIGPSLYGISISALILGQVW-AMKIMMRDPKHKAPWYNATGVTMYVSGMMVCAFA---\n>UniRef90_Q3AU38/15-275 [subseq from] Chlorophyll synthase n=1 Tax=Chlorobium chlorochromatii (strain CaD3) TaxID=340177 RepID=Q3AU38_CHLCH\n--------------------------------------------AHLELLDPVTWLSGFPCLAAGVMASGGMRGTLHDYLLLLLVFLMYGPFGTGFSQSVNDVFDLELDRVNEPSRPIPSGRLSEKEGLwNSIIVLLLaAAIGFGLWLHIGGMRGW-IILISILSALFVAYIYSAPPLKLKKNILASAPAVGFSYGFVTFLSANALFGDIRPEALWLAGLNFFMTVALIILNDFKSVEGDKEGGLKSLTVMIGARNTFLVSFFIIDAV-FGVMawlAYTWSFVGLSY-FILAGLAI-NMFIQMQ-LLRDP----------------------------\n>UniRef90_A0A0N0JI68/21-295 [subseq from] Bacteriochlorophyll/chlorophyll a synthase n=5 Tax=Novosphingobium TaxID=165696 RepID=A0A0N0JI68_9SPHN\n-----------------------------------------------TLLKPITWFPPMWAMVCGVLSSGVP--VASRWSFLIAGIALAGPLVCGTSQAVNDWFDRHVDAINEPHRPIPSGRIAGR------WGLAIAIIWSGVSLLV-AALTGPWVLAATALGLACAWAYSAPPLRFKTSGWIGPAVVALSYEGLSWFTGAAVMAGALPSgrVLAVLALYSLGAHGIMTLNDFKAVVGDRLTGLRSLPVILGERRAALLASVVMAVPQGVVV-VLLWRWHLAlPALAVAVLLAAQLA-LMPRLVADPAARAPWYNATGVSLYVFGMMAAALG---\n>UniRef90_Q8GJ36/3-181 [subseq from] Bacteriochlorophyll synthase (Fragment) n=1 Tax=Chlorobaculum tepidum TaxID=1097 RepID=Q8GJ36_CHLTP\n--------------------------------------------------KPVTWIPVVWSFICGAIASGAFGWQQIGEIKFWLAVLLTGPLATGTCQMLNDYFDRDLDEINEPNRPIPGGAISLKSAT-----LLIALWSLLSVVVGWLVH--PLIALYVVVGIINAHLYSANPIKLKKRLWAGNIIVAVSYLIIPWVAGEIAYRsdfslhAITPSLIV-ATLYTIASTGIMIMND------------------------------------------------------------------------------------------------------\n>UniRef90_A0A259D0H6/2-229 [subseq from] Bacteriochlorophyll/chlorophyll a synthase n=1 Tax=Rhodobacterales bacterium 17-64-5 TaxID=1970556 RepID=A0A259D0H6_9RHOB\n------------------------------------------------------------------------------------------------SQAANDWCDRHVDAVNEPHRPIPSGRIPGRWGLWIALAMSVLSLALGWLLGPWG-------FAATVVGVLAAWAYSAEPVRLKRSGWWGPGLVGLCYEGLPWFTGAAVLSQGMPSfqICTMALLYALGAHGIMTLNDFKALEGDRQHGVRSLPVTLGPDVAARVACTVMGLAQALVIAFLFVWGKPYQAILVSLLLLWQI-RAMKTLLEDPKGKAPWYQATGIGMYVSGMMITAFA---\n>UniRef90_A0A7R8ZWD5/1-219 [subseq from] Bacteriochlorophyll synthase n=1 Tax=Cyprideis torosa TaxID=163714 RepID=A0A7R8ZWD5_9CRUS\n----------------------------------------------------------------------------------------------------------EVDAINEPHRPIPSGRIPG------RWGLYIGIVW-SVLSLIVAFTLGKVVLIATIIGLVLAWAYSAPPLRLKQNGWWGNSAVGACYEGLPWVTGAAVVsaGQL-PDnrIILMAALYSAGAVGIMILNDFKSIKGDTELGLKSIPVQLGAENAaRFACV-VMTLAQLIVIVMLARWGQLLIAGLVGFMLLTQLWL-MRRYLKDPEGLAPWYNKTGISLYVLGMLASALA---\n>UniRef90_Q8KB06/37-289 [subseq from] Bacteriochlorophyll c synthase n=6 Tax=Chlorobaculum TaxID=256319 RepID=Q8KB06_CHLTE\n----------------------------------------DKVKAHLELLDPVTWISVFPCLAGGVMASGAMQPTVHDYLLLAALFLLYGPLGTGFSQSVNDYYDLELDRVNEPTRPIPSGRLSEKEAIWNWSIVLVIAVALSSWIGTSIGGQRGMIFVGSlLAGLVIGYLYSAPPFKLKKNIFFSAPAVGFSYGFITYLSANALFSDIRPEVLWLAGLNFFMAVALIVMNDFKSQEGDAKEGMKSLTVMIGAKNTFLVAFIIIDLVFAVFAwrSYMWGFTTLMYF-IIAGLVL------------------------------------------\n>UniRef90_A0A4D9CSG0/1-78 [subseq from] Sulfate_transp domain-containing protein n=1 Tax=Nannochloropsis salina CCMP1776 TaxID=1027361 RepID=A0A4D9CSG0_9STRA\n------------------------------------------------------------------------------------------------------------------------------------------------------------------------------------------------------------------------------------------------MGLQSLPVAFGIDAAKWICVGTIDVTQLGVAGYLAYIGETAYALALLGLILPQIFFQFKYFLKDPIEYDVKYQPTSPS---------------\n>UniRef90_A0A520H3H8/16-254 [subseq from] Chlorophyll synthase ChlG (Fragment) n=1 Tax=Sphingomonas sp. TaxID=28214 RepID=A0A520H3H8_SPHSX\n------------------------------------------------------------------------------------GVLLTGPLVCGTSQAVNDWFDRHVDAINEPGRPIPSGRIAG---AWGLWIAIAGTI--LSLIVAWAT--GPLVFGATCLALLCAWGYSAPPFRFKVSGVWGPAVVALTYEGLTWFTGAAAMAGAWPDAAVLivLGLYSLGAHGIMTLNDFKAVDGDRATGLRSLPVVLGVDRAARLACIVMALPQVAVIALLVHWDhRLVGAIVAL-LLAGQLL-LMRRLLRDPLAHTPWYNATGTSLYVLGMLASAC----\n>UniRef90_A0A533U5B3/14-272 [subseq from] Bacteriochlorophyll c synthase n=1 Tax=Chlorobium sp. TaxID=1095 RepID=A0A533U5B3_CHLSQ\n-------------------------------------------RAHLELLDPVTWLSCYPCLAAGVMASGGMQPTLRDYILLFAIFMMFGPFGTGFSQSVNDYFDLDLDRVNEPTRPIPSGRLTEKEGLLNSIIALLLAIVCGFLIFREIGGTRGMVILISILSAlVVAYLYSAPPFKLKKNILTSAPAVGFSYGFVTFISANALFSDIRPEAIWLASLNFFMAVALIILNDFKSAAGDKKGGLKSLTVMIGARNTFLVSFVIVDLV-FGVLAYLSYTWGFHVPlvLVLVGLLLN-LVLQIQIL--------------------------------\n>UniRef90_A0A222SLU5/12-272 [subseq from] Bacteriochlorophyll c synthase n=1 Tax=Prosthecochloris sp. GSB1 TaxID=281093 RepID=A0A222SLU5_9CHLB\n-----------------------------------------KLKAHLELLDPVTWISVFPCLAGGVMGSGAMQPTLHDHVLLFALFLIYGPLGTGFSQSVNDYYDLELDRMNEPTRPIPSGRLTEREAVWNWSIVLTVAVVLGIFISLHIGGQRGMVFGgCLLTGLVLGYLYSAPPFKLKKNILLSAPAVGISYGFITYLSANALFSEIRPEVVGLACLNFFMAVALIIMNDFKSAAGDAREGLKSLTVMIGARNTFLVAFVIIDLA-FAVFAYLAWTwGFNILTYFILASLVVNVYIQIPIY--------------------------------\n>UniRef90_Q3B4C8/18-249 [subseq from] Chlorophyll synthase n=3 Tax=Pelodictyon luteolum TaxID=1100 RepID=Q3B4C8_CHLL3\n------------------------------------------IKTHIELLDPVTWISVSPCLACGVIGTGAMQPTWHDYLLLLLLFIIYGPLGTGFSQSVNDYFDLELDRMNEPTRPIPSGRITKREAAWNWGIVLLLALLICAGISLHIGGQRGVVFAICmLTGLFLGFVYSAPPFKLKKNIFLSAPAVGMSYGFITYLSANALFSDIRPEIVWLAVLNFFMAMSLIIMNDFKSQKGDAESGMKSLTVLIGSRYTFLVAFLIIDLTF---AGFAFL---------------------------------------------------------\n>UniRef90_A0A7S2HJM8/61-186 [subseq from] Mitochondrial inner membrane protein OXA1 (Fragment) n=1 Tax=Haptolina brevifila TaxID=156173 RepID=A0A7S2HJM8_9EUKA\n---------------ETNAEAADGSGgVRQLLGLKGATEatgeEFLNWKIRLQLTKPATWVPLIWGVACGAAASGNYHalWnlfgdapTTDslgvvgmDTLKALAAMVLAGPFMCGFTQTINDWYDRDLDAINEPYRPIPS---------------------------------------------------------------------------------------------------------------------------------------------------------------------------------------------------------------------\n>UniRef90_UPI002019C9EA/19-294 [subseq from] chlorophyll synthase ChlG n=1 Tax=Marivita sp. GX14005 TaxID=2942276 RepID=UPI002019C9EA\n----------------------------------------------LRLLKPVTWFPPIFAFAIGCvSASGTAevQWPL-----VLLGILLAGPIVCGMSQAANDWCDRHVDAINEPNRGIPSGRIPGRWGLWIAWAMT----GL-ALLVGWQL--GPWGFGATLVGIAAAWAYSAEPVRLKRSGIWGPGLVGLCYEGLPWFTGAAVISAGAPSvpVVIVALLYSIGAHGIMTLNDFKALKGDKHMGVNSLPVTLGPRRAGQVACLVMALPQVAVIALLLGWDRPLHAAgitVLLGL---Q-GLAMRRLLRDPKTFAPWYNGTGVALYVAGMLVAALA---\n>UniRef90_A0A1N7HGY8/19-294 [subseq from] Chlorophyll synthase n=1 Tax=Roseovarius nanhaiticus TaxID=573024 RepID=A0A1N7HGY8_9RHOB\n----------------------------------------------LRLIKPVTWAPpmLAYGIGCVSAgVSPAGQWG-----TILLGVILAGPIVCGMSQAANDWCDRHVDAINEPHRGIPSGQIPGRWGLWIAWAMSALALLVGWQLGPWG-------FGATLVGVAGAWAYSAQPLRLKRSGIWGPGLVGLCYEGLPWFTGAAVMSAGAPSVYVITAalLYSIGAHGIMTLNDFKALKGDLETGVRSLPATLGPETAARVACIVMAVPQAVMIALLMLWDRPLHALGVAAVLGLQM-LAMRKLLRDPKGLAPWYNGTGVMLYVAGMLITALA---\n>UniRef90_A0A452YX33/1-59 [subseq from] Mitochondrial pyruvate carrier n=1 Tax=Aegilops tauschii subsp. strangulata TaxID=200361 RepID=A0A452YX33_AEGTS\n----------------------------------------NIWKIRLQLTKPVTWPPLVWGVLCGAAASGNFHWTAEDVAKSIVCMLMSGPCLTGYTQV------------------------------------------------------------------------------------------------------------------------------------------------------------------------------------------------------------------------------------------\n>UniRef90_A0A355UNF6/36-284 [subseq from] Chlorophyll synthase ChlG n=1 Tax=Cyanobacteria bacterium UBA8530 TaxID=2055790 RepID=A0A355UNF6_9CYAN\n----------------------------------------------LALIRPTFWLVPIWALLCGVLASGEIPSTLNSFLRIALAVLLVGPILGSAFQLLRSFFERDLDAINFPFKPLPTGTISLDRVVALAAFALIGGLFLAQLLG-------PVAFGLCAFAVLLNLILDAPPVQLRRNSWISPLACALTTVGLPWILGQSLFASLSVPSLVVPGIFAFGYIGIDLFFALPHIEHDRRVEIRSLVAVFGKEVGIGIASLLIDTALLGATILCLGSKSLVVSGFLLTTLILQIVLQVALFA-------------------------------\n>UniRef90_A0A317T9E5/13-275 [subseq from] Bacteriochlorophyll c synthase n=1 Tax=Prosthecochloris marina TaxID=2017681 RepID=A0A317T9E5_9CHLB\n------------------------------------------AKAHLELLDPVTWISAFPCLAGGVMASGAMQSSTYDYLLLFLLFVIWGPLGIGFSQSVNDYFDLELDKVNEPTRPIPSGRLTEKEAIWNWSIVLLLAILISTWIGVHIGGQRGFIFTSCLFIAlIFGYIYSAPPLKLKKNIFFSAPAVGLCYGFVTYLSANALFGEIRPEVIGLAGLNFFMAVALIIMNDFKSQDGDAKSGMKSLTVMIGSRNTFLVAFLIIDLVF-AVFAILAWTWGFHILmyLILASLA-VNIFIQIPIY-RDP----------------------------\n>UniRef90_A0A7S1D7A4/1-101 [subseq from] UbiA family prenyltransferase (Fragment) n=1 Tax=Cyclophora tenuis TaxID=216820 RepID=A0A7S1D7A4_CYCTE\n--------------------------------------------------------------------------------------------------------------------------------------------------------------------------------------------------------GQAVFGTLDrPVYWILPVLYSIAGLGIAIVNDFKSIEGDREMGLNSLPVAFGVDGAKYICAASVTLTQLGVAAYLYLLGESTYALILLGLILPQIYFQATL---------------------------------\n>UniRef90_A0A4S4F030/459-544 [subseq from] Lysosomal Pro-X carboxypeptidase n=2 Tax=Camellia sinensis TaxID=4442 RepID=A0A4S4F030_CAMSI\n------------------------------------------------------------------MTSGNFHWTLEDVAKSIVCK-MSSPCQAGYTQMLNDWYDREIDAINEPYCPIPSGAISDNEV------LLLGGLGLAGLLDAWgrAGHCFRQI--------------------------------------------------------------------------------------------------------------------------------------------------------------------------------\n>UniRef90_A0A101JNS3/20-275 [subseq from] Bacteriochlorophyll c synthase n=1 Tax=Chlorobium limicola TaxID=1092 RepID=A0A101JNS3_CHLLI\n-------------------------------------------KAHIEILDPVTWISVFPCLTGGAMASGAMQGNVHDYLLLFALFLIYGPLGTGFSQSVNDYFDLELDRISEPTRPIPSGRLTKQEALWNWSIVLAIAVLLGSWLSLHIGGQRGWIIALSLfTGLSLGYIYSAPPLKLKKNILLSAPAVGISYGVITWISANAFFSEIRPEALWMAGLNFFMATALIIMNDFKSQEGDAKGGMKSLAVMIGPKNTFLVAFTIVDLVFAVFAWLAWSWGF-HLLMYFLLITlLVDIVIQV-----------------------------------\n>UniRef90_UPI001FFD8C79/27-109 [subseq from] UbiA family prenyltransferase n=1 Tax=Roseovarius sp. SHN287 TaxID=2824121 RepID=UPI001FFD8C79\n----------------------------------------------LTLLKPVTWFTPIWAYLCDVVSSGVLIGSAPWL--VLLGIVLAGPVVCGMSQAVNDWCDRHVDAINEPDRPIPSGRVPGRW---GLWV-------------------------------------------------------------------------------------------------------------------------------------------------------------------------------------------------------\n>UniRef90_UPI001FFD8C79/124-260 [subseq from] UbiA family prenyltransferase n=1 Tax=Roseovarius sp. SHN287 TaxID=2824121 RepID=UPI001FFD8C79\n--------------------------------------------------------------------------------------------------------------------------------------------------------------------------------------------------LGPWFTGAAVLaaGAPAPEVVAVAALYAIGAHGIMTLNDFKALEGDRITGVNSLPVTLGPERAARVACVVMVMPQLAVIALLLAFGQVWHAGAIAVLVIAQGF-AMRVLLSDPKRRAPWYNSTGVMAYVSGMMVAAFA---\n>UniRef90_Q8GIW5/2-156 [subseq from] Bacteriochlorophyll synthase (Fragment) n=1 Tax=Roseiflexus castenholzii TaxID=120962 RepID=Q8GIW5_9CHLR\n-----------------------------------------------------------WAFLCGAIASGASQWTWTDVGRIALGVLLAGPILCGMSQVVNDYCDRDVDAINEPQRLIPSGLVSARQVFITVAVLVVLGLSIAMFLGQY------VALMTAI-GMVLAVIYSAGPIRAKRNGWAGNTIVAVSYEGLPWIAGHLAFAPLTFGSVLMAALFSL----------------------------------------------------------------------------------------------------------------\n>UniRef90_X1CVG8/1-93 [subseq from] Manganese transporter n=1 Tax=marine sediment metagenome TaxID=412755 RepID=X1CVG8_9ZZZZ\n------------------------------------------------------------------------------------------------------------------------------------------------------------------------------------------------------------------------------------------------MGLQSLPVAFGIDTAKWICAGTVTVTQLGVAGYLATIGENTYVAVLLALILPQIYFQATLLIPDPVGNDVKYQASAQPFFVFGILATALCLGH\n>UniRef90_A0A7W6GTY7/2-229 [subseq from] Chlorophyll synthase n=2 Tax=Sagittula marina TaxID=943940 RepID=A0A7W6GTY7_9RHOB\n------------------------------------------------------------------------------------------------SQAANDWCDRHVDAINEPDRPIPSGRIPGRW---GLWIAL----AMTA-LSLWVGSFLGLWgFGATVFGVLAAWAYSAEPVRMKRSGIWGPGLVGLCYEGLPWFTGAAVLSAGAPSlaIVLIAGLYAFGAHGIMTLNDFKALEGDRQTGVNSLPVTLGPERAARVACWVMVLPQLVVIALLVLWGAPMFALAVTALVCGQVW-AMRVLLSDPKARAPWYNGTGVLMYVSGMMIAAFA---\n>UniRef90_G7KSA3/1-74 [subseq from] UbiA family prenyltransferase n=1 Tax=Medicago truncatula TaxID=3880 RepID=G7KSA3_MEDTR\n---------------------------------------------------------------------------------------MSGPFLTGYTQTLNDWYDREIDSINEPYRPIPSGAISENEVITQIWVPLLGGLTTAGILDIWVGIGWiPAVVYI-----------------------------------------------------------------------------------------------------------------------------------------------------------------------------\n>UniRef90_C4NYS0/1-59 [subseq from] Chlorophyll synthetase (Fragment) n=2 Tax=Tragopogon TaxID=13730 RepID=C4NYS0_TRADU\n---------------------------------------------------------LIWGVVCGAAASGNFTWSVEDVAKSIVCMMMSGPFLTGYTQTINDWYDREIDAINEPYR-------------------------------------------------------------------------------------------------------------------------------------------------------------------------------------------------------------------------\n>UniRef90_A0A3E0MRF5/17-209 [subseq from] Bacteriochlorophyll/chlorophyll a synthase (Fragment) n=1 Tax=Proteobacteria bacterium TaxID=1977087 RepID=A0A3E0MRF5_9PROT\n--------------------------------------------VALELLKPITWFPPMWAYACGVISSGVPI--YDNLPLLILGVILAGPIVCGMSQAANDWCDRHVDAINEPNRPIPSGRMPGR---WGLWIALCMST-FAVYVGWWLGL---WGFYATIFAVAAAWAYSCEPIRLKRSGWWGPGLVGLCYEGVPWFTGAAVMLQDLPrfEILLAALLYAIGAHGIMTLNDFKAIEGDTKLGIQ-----------------------------------------------------------------------------------------\n>UniRef90_A0A834H1W3/4-73 [subseq from] Ribosomal_L2_C domain-containing protein n=1 Tax=Rhododendron simsii TaxID=118357 RepID=A0A834H1W3_RHOSS\nAAETDA-NEVVKAPAPDKAPVAAGSSINQILGIKGAKQETDIWKIRVQLTKPVTWPPLIWGVVCGAAASGT----------------------------------------------------------------------------------------------------------------------------------------------------------------------------------------------------------------------------------------------------------------------\n>UniRef90_A0A7C4ZD47/11-230 [subseq from] Prenyltransferase n=1 Tax=Candidatus Bathyarchaeota archaeon TaxID=2026714 RepID=A0A7C4ZD47_9ARCH\n----------------------------------------SILKHWRELTRPVTWVTSPIGIFCGALAASSVL-DSSWYYKTIAAMIISGPVLISGGQMINHYFDMEIDRINKPHRPLPSGKLNPKTVLYLSFIIAAVGIILSFLLS----TEFA---YFSIIEAFLIYAYSVPPFRFKKH-WLGELtSIPLIYGLIPILGGWAIFNPVIPFNLVLVgILISLTiSFGYS-IKDFEDVEGDAKHGVKTLPVAYGIQAVSQ--VGSILSVLIG----------------------------------------------------------------\n>UniRef90_A0A3P6CEX3/11-81 [subseq from] Holin n=2 Tax=Brassica TaxID=3705 RepID=A0A3P6CEX3_BRAOL\n----------------------------------------------------------------------------------------------------------------------------------------------------------------------------SAKLKKRRQAWE-ETKLGASYISLPWWAGQALFGTLTPDIVVLTLLYNIAGLGIAIVNDFKSAEGDRAMVLQ-----------------------------------------------------------------------------------------\n>UniRef90_UPI0004F18025/13-45 [subseq from] chlorophyll synthase, chloroplastic n=2 Tax=Brassica campestris TaxID=3711 RepID=UPI0004F18025\n-------------------------------------------------------------------------------------------------------------------------------------------------LGASRGHTTPALFYLALGGSLLSYIYSAPPLKL-----------------------------------------------------------------------------------------------------------------------------------------------------------\n>UniRef90_UPI0004F18025/45-93 [subseq from] chlorophyll synthase, chloroplastic n=2 Tax=Brassica campestris TaxID=3711 RepID=UPI0004F18025\n-------------------------------------------------------------------------------------------------------------------------------------------------------------------------------------------------------------------------------LGIAIVYNFKSVEGDRAMGLQSLLVAFGTEAAKWICVSAIDVTQISVAG-------------------------------------------------------------\n>UniRef90_A0A519GZJ1/11-159 [subseq from] Bacteriochlorophyll/chlorophyll a synthase (Fragment) n=1 Tax=Variovorax sp. TaxID=1871043 RepID=A0A519GZJ1_9BURK\n-----------------------------------------------ELLKPITWFPPMWAFACGVVASGVALEG--RWWLAIMGIVLAGPLVCASSQAVNDWFDRHVDAINEPQRPIPSGRMPGRWglYVAIFWTLL--SL-------VWAAFLGRWAFAAAVAGLVLAWAYSAPPVRLKQNGWWGNAACGLCYEGLAWTTGAAVM--------------------------------------------------------------------------------------------------------------------------------\n>UniRef90_A0A7S1H775/14-163 [subseq from] Bacteriochlorophyll synthase (Fragment) n=3 Tax=cellular organisms TaxID=131567 RepID=A0A7S1H775_HEMAN\n----------------------------------------------AELLKPITWFPPMWAFGCGVVASGLPaegRWPV-----IITGVLLAGPFVCATSQAVNDWFDRDVDAINEPQRPIPSGRMPGSwgLYIAVLWTLL-------SLLLAW---QLGLAGFLAAGfGLLLAWAYSAPPLRLKRNGWWGNAACGLCYEGLAWITGAAVM--------------------------------------------------------------------------------------------------------------------------------\n>UniRef90_M4EQT3/109-139 [subseq from] ADP,ATP carrier protein n=4 Tax=Brassica TaxID=3705 RepID=M4EQT3_BRARP\n---------------------------------------------------------------------------------------------------------------------------------------------------RGSGHTTPALFYLALGGSLLSYIYSAPPLKL-----------------------------------------------------------------------------------------------------------------------------------------------------------\n>UniRef90_A0A848X8J4/2-164 [subseq from] UbiA family prenyltransferase n=1 Tax=Rhodobacteraceae bacterium TaxID=1904441 RepID=A0A848X8J4_9RHOB\n------------------------------------------------------------------------------------------------------------------------------------------------------------------------WAYSAEPVRLKRSGWWGPGLVGLCYEGLPWFTGAAVLSAGAPPmpVITMAALYAIGAHGIMTLNDFKALEGDRQTGVRSLPVVLGPEVAaKIACIG-MALPQTLVITMLFIWGRPWHALVV-GVLLLAQFAAMRVLLRDPKGKAPWYNATGVSLYVAGMMVTAFA---\n>UniRef90_M4E0Y4/28-54 [subseq from] Transmembrane protein n=3 Tax=Brassica campestris TaxID=3711 RepID=M4E0Y4_BRARP\n-------------------------------------------------------------------------------------------------------------------------------------------------------HTTPALFYLALGGSLLSYIYSAPPLKL-----------------------------------------------------------------------------------------------------------------------------------------------------------\n>UniRef90_Q8GIZ9/2-143 [subseq from] Bacteriochlorophyll synthase (Fragment) n=1 Tax=Heliobacterium chlorum TaxID=2698 RepID=Q8GIZ9_HELCL\n----------------------------------------------------------VWSVGCGILGASEAHLSLWTILYGALLMFLIGPLVLGMGQSINDYYDADVDAINEPDRPCAKyPKLFKKLALTNVAVLSLAAMAIAYL-----AFRI-EIFYLVVAGLLIAVGYSMPPLRFKQNGWIGNASCALTYVTLPWIAGLLAF--------------------------------------------------------------------------------------------------------------------------------\n>UniRef90_M4DCK1/130-182 [subseq from] Polyadenylate-binding protein RBP47 n=1 Tax=Brassica rapa subsp. pekinensis TaxID=51351 RepID=M4DCK1_BRARP\n-------------------------------------------------------------------------------------------------------------------------------------------------------------------------------------------------------------------------------LGIAIVYNFKSVEGDRAMGLQSLLVAFGTEAAKWICVSAIDVTQISVAAEVVS---------------------------------------------------------\n>UniRef90_A0A358MGG6/9-175 [subseq from] Bacteriochlorophyll/chlorophyll a synthase (Fragment) n=1 Tax=Rhodobacteraceae bacterium TaxID=1904441 RepID=A0A358MGG6_9RHOB\n--------------------------------------------------------------------------------------------------------------------------------------------------------------------IAAAWAYSAEPIRLKRSGWWGPGLVGLSYEGLPWFTGSAvLLGALPSwENMLLALLYALGAHGIMTLNDFKALEGDRLHGVRSLPVVLGPERAAQVACVVMIAAQAGVAGLLFAWAQPFHATAIVALILGQMA-AMRVLMRDPKARAPWYNGTGVVFYISGMMISAFA---\n>UniRef90_UPI001F40A354/1-161 [subseq from] UbiA family prenyltransferase n=1 Tax=Rhodovulum sulfidophilum TaxID=35806 RepID=UPI001F40A354\n--------------------------------------------------------------------------------------------------------------------------------------------------------------------------YSAEPVRLKKSGWWGPGLVGISYESLPWFTGAAVLSAGAPSvyIVVIALLYGIGAHGIMTLNDFKALEGDRQMGVNSLPVTMGPEKAAWVASVVMAVPQAVVIGLLALWDRPFHAAGVTAVLLVQ-FWAMSVMMKDPKGKAPWYNGVGVVLYVSGMMISAFA---\n>UniRef90_A0A2D7YL47/1-168 [subseq from] Bacteriochlorophyll/chlorophyll synthetase (Fragment) n=1 Tax=Halieaceae bacterium TaxID=2026743 RepID=A0A2D7YL47_9GAMM\n---------------------------------------------------------------------------------------------------------------------------------------------------------------------LLAWAYSAPPLRLKQNGWWGNLSVAVSYEGLAWITGAAIViGGQLPstSILIIAALYSLGAHGIMTLNDFKAIDGDIAVGIRTLPVQMGPERaAKFACLVMI-TPQLGVLWLLTTWGHIVAA-GLVAVLIAGQLLAMLRFLTDPRQLAPWYNGVGVTQYVAGMMVSALAM--\n>UniRef90_Q8GJ45/8-150 [subseq from] Bacteriochlorophyll synthase (Fragment) n=1 Tax=Chloronema sp. 'Little Long Lake' TaxID=184022 RepID=Q8GJ45_9CHLR\n-----------------------------------------------------------------AVASGGLGWQIVPLSRLAVGVLMAGPILCGLSQVVNDYCDRDVDAINEPDRLIPSGRVSVRHVYTLTIILTFIGTVI----ALLLGGQ--VALFVGL-GLVCALAYSIKPLRAKRNGWFGNALVAISYEGLAWMAGHVAFAPITGQSVAI----------------------------------------------------------------------------------------------------------------------\n>UniRef90_A1IUA3/1-154 [subseq from] Bacteriochlorophyll synthase (Fragment) n=5 Tax=Chlorobiaceae TaxID=191412 RepID=A1IUA3_CHLLI\n-----------------------------------------------------------WAFACGVVSTGEPLA--SNWSILLRGVILAGPLMCAMSQTMNDYFDREVDAINEPDRPIPSGKISKS----ASWLITFGLIITGFLV-ALSIH--PYVVAIAFVGVLMSHAYSGPPIRAKRNGWFGNLIVGLAYEGVAWLTGSFAItqGVPSSETIALAIIFS-----------------------------------------------------------------------------------------------------------------\n>UniRef90_A1IUA9/19-129 [subseq from] Bacteriochlorophyll synthase (Fragment) n=3 Tax=Chlorobium TaxID=1091 RepID=A1IUA9_9CHLB\n-------------------------------------------------------------------------------------VILAGPLMCAMSQTMNDYFDREVDAINEPDRPIPSGKISKS----ASWLITFGLIITGFLV-ALSIH--PYVVAIAFVGVLMSHAYSGPPIRAKRNGWFGNLIVGLAYESVAWLTGSF----------------------------------------------------------------------------------------------------------------------------------\n>UniRef90_A0A7J6X9B0/6-68 [subseq from] Chlorophyll synthase protein n=1 Tax=Thalictrum thalictroides TaxID=46969 RepID=A0A7J6X9B0_THATH\n------------------------------------------------------------------------------------------------------------------------------------------------------------------------------------------------------------------------------------------------------------------------------AGYLLGAARPYHALALIGLMIPQGFFQIQYLLKDPIKYDVRYQACAQPFFVMGLLVTALAMSH\n>UniRef90_A0A834XB64/725-777 [subseq from] Pentatricopeptide repeat-containing protein n=1 Tax=Senna tora TaxID=362788 RepID=A0A834XB64_9FABA\n--------------------------------------------------------------------------------------------------------------------------------------------------RYWLGHDFPIVFYLALGGSLLSYIYSAAPLKLKQNGWIGNFSLGASYISFPWC--------------------------------------------------------------------------------------------------------------------------------------\n>UniRef90_A0A3C1BBE3/1-210 [subseq from] Bacteriochlorophyll/chlorophyll a synthase (Fragment) n=2 Tax=Rhodobacteraceae bacterium TaxID=1904441 RepID=A0A3C1BBE3_9RHOB\n-------------------------------------------------------------------------------------------------------------------RPIPSGRIPGSW---GLWIALA----MSA-LSLFVGWCLGIWgFVATILGVLAAWAYSAEPIRLKKSGWWGPGLVGLCYEGLPWFTGAAVMSTALPDpkIILVAMLYALGAHGIMTLNDFKALEGDRQTGLRSLPVTLGPKRAAHIACWIMLIPQLAVVMLLMLWAvPNPYPAAITALILGQLW-AMRVMLRDPKAKAPWYNGTGVMMYVSGMLITAFA---\n>UniRef90_A1IU99/18-130 [subseq from] Bacteriochlorophyll synthase (Fragment) n=1 Tax=Chlorobium limicola TaxID=1092 RepID=A1IU99_CHLLI\n----------------------------------------------------------------------------------VRGVILAGPLMCAMSQTMNDYFDREVDAINEPERPIPAGKISKQA----SWLITF-GLILSGFLVALSIH--PYVVAIAFVGVLMSHAYSGPPIRAKRNGWYGNLIVGLAYEGVAWLTGS-----------------------------------------------------------------------------------------------------------------------------------\n>UniRef90_Q8GIX4/27-136 [subseq from] Bacteriochlorophyll synthase (Fragment) n=1 Tax=Pelodictyon clathratiforme TaxID=34089 RepID=Q8GIX4_9CHLB\n-------------------------------------------------------------------------------------VLLAGPLMCAMSQTMNDYFDREVDAINEPERPIPAGKISKSAS----WLITFALIITGFLV-ALSIH--PYVVVIAFVGVLMSHAYSGPPIRAKRNGWFGNLIVGLAYEGVAWLTGS-----------------------------------------------------------------------------------------------------------------------------------\n>UniRef90_UPI000CED1930/90-305 [subseq from] uncharacterized protein LOC112093398 n=1 Tax=Morus notabilis TaxID=981085 RepID=UPI000CED1930\n-----------------------------------------------------------------------------------------------YNFGINQIFDADIDRINKPYLPIPSGDLS----LKQAWFLMIFSVLSGLLILRVMNADLiTTSFY--CFGILLATLYNAPPFRFKGSpvATIITIPLNTTIINnigVLYatMTSLRLPFWWSPQIIFITIFGTLFFAVTCIIKDISDVEGDMKHNIRTFAATFGSKNMALLGMGILLVNYIGAIGVAIFMPQAFKRRVMLSAhSISALWLLFQAKKLDKANY-------------------------\n>UniRef90_UPI000CED1930/396-623 [subseq from] uncharacterized protein LOC112093398 n=1 Tax=Morus notabilis TaxID=981085 RepID=UPI000CED1930\n----------------------------------------------------------------------------------------------VYSNGINQIFDADIDRVNKPYLPIPAGEFS----LKQAWLLMIFSVLAGQL-ILWVMKADPITSSLYWLGYILSTMYSAPPFRFKESSVATTILIPSQTIinnvGviYTTMASLGLPFRLSPAFVFILTFNTLFFVVNVIIKDIEDVEGDMKHNIRTFAAIFGPKNIVLLGTGILLVNYIGAIAAAIFMPQAFKRHVMLpAHLIPALQLLFQAKMLDKENYAK--EASAKFYKFL-----------\n>UniRef90_A0A816IYX7/71-119 [subseq from] (rape) hypothetical protein n=2 Tax=Brassica napus TaxID=3708 RepID=A0A816IYX7_BRANA\n-------------------------------------------------------------------------------------------------------------------------------------------------------------------------------------------------------------------------------LGIAIVNDFKSVEGDRAMGLQSLPVAFGTEAAKWICVSVIDATQLSVAG-------------------------------------------------------------\n>UniRef90_A0A7J3QSE5/9-211 [subseq from] Digeranylgeranylglyceryl phosphate synthase n=1 Tax=Candidatus Bathyarchaeota archaeon TaxID=2026714 RepID=A0A7J3QSE5_9ARCH\n-----------------------------------------------RLMRPINCLMMGFAVIVGAAIANSK--ALTDSLNSLVYGFLTGFLLTAAAMAINDYYDREIDAINEPSRPIPSGVIKPNEAL--VFSLSLTALGLATAVLTCTAIMAIHCFVTALIFWLISVAYAT---AGKRTGLLGNFLVSA-CVSAPFIYGsLAVTGTIELNILIFASIVFLANTGREITKGIVDVEGDKTRNIKTLAVRFGPRKAAI----------------------------------------------------------------------------\n>UniRef90_A0A444Z7F3/41-105 [subseq from] Uncharacterized protein n=1 Tax=Arachis hypogaea TaxID=3818 RepID=A0A444Z7F3_ARAHY\nATETDTNNVKS--QAPDKAPSKHGSSINQLLGIKGTAQESNKWKIRLQLLKPVTWPLLVWGVVCSAA--------------------------------------------------------------------------------------------------------------------------------------------------------------------------------------------------------------------------------------------------------------------------\n>UniRef90_A0A6F8Q4F0/3-190 [subseq from] Bacteriochlorophyll/chlorophyll a synthase n=1 Tax=Mameliella alba TaxID=561184 RepID=A0A6F8Q4F0_9RHOB\n------------------------------------------------------------------------------------------------------------------------------------------------LLALWIGSFLgPWGFGATVFGVLAAWAYSAEPVRLKRSGVWGPGLVALCYEGLPWFTGAAVLSAGAPsaQVIAIAALYAMGAHGIMTLNDFKALKGDRQMGVNSLPVTLGPERAARVACGVMALPQVVVIALLTLWGAPVLALVIAALLAGQVWA-MTVLLRDPEGRAPWYNGTGVLMYVSGMMVAAFA---\n>UniRef90_D3S7F1/23-252 [subseq from] Digeranylgeranylglyceryl phosphate synthase n=1 Tax=Methanocaldococcus sp. (strain FS406-22) TaxID=644281 RepID=D3S7F1_METSF\n-------------------------------------------------------------GIIGYLISSNFEI---DILKCILVfFVVFFVC--AYGNVINDIFDIEIDKINKPFRPLPSGKIKLEEAKTFSAILLILGLALSIFINIYA-------LIIAVVNAVLLYLYAK---KYKRYKPVGNFIIGYLTGSVFLFGGVAGKNVMPVVILFLCSLLSIWG--REIVKDFEDIEGDKKEGVVSLPITYGKKALYFAIFLAILAVVLSPLPYILKIFEIYYLILIVICDIL-FIYAMALLLKNPNKE-------------------------\n>UniRef90_A0A2D9YGG9/16-143 [subseq from] Bacteriochlorophyll/chlorophyll a synthase (Fragment) n=1 Tax=Rhodobacterales bacterium TaxID=1948890 RepID=A0A2D9YGG9_9RHOB\n-------------------------------------------SVSVELLKPITWFPPMWAFLCGAVSAG-FV-FLEHLPVVFIGILLAGPVICGMSQAINDWGDRVVDSINEPSRPIPSGRISSTWAFSLAILLSFGGLLIGWSLGEWVL-----I--ATIVAIFCAWAYSVEPIRLKK---------------------------------------------------------------------------------------------------------------------------------------------------------\n>UniRef90_A0A392NYC9/1-48 [subseq from] Chlorophyll synthase chloroplastic-like (Fragment) n=1 Tax=Trifolium medium TaxID=97028 RepID=A0A392NYC9_9FABA\n------------------------------------------------------------------------------------------------------------------------------------------------------------------------------------------------------WAGQALFGTLTPDVIVLTLLYSIAGLGIAIVNDFKSVEGDRALGLQVY---------------------------------------------------------------------------------------\n>UniRef90_A0A8T4YW96/10-246 [subseq from] Geranylgeranylglycerol-phosphate geranylgeranyltransferase n=2 Tax=Candidatus Bathyarchaeota archaeon TaxID=2026714 RepID=A0A8T4YW96_9ARCH\n-----------------------------------------------KIIRPVNCLMMGLAVLVGAFISVG-GFTVNHNAINLALGFIAASTLTGASMAINDYYDREIDAINEPSRPIPSGLIKPMESIALATLLSLIGLISAALTNLM-------CLLLASLSWLISVLYSAVG---KRTGLLGNFLVSA-CVSLPFiYGGVALKGLIEPYTALFAALAFLANTGREITKGIVDVEGDRAKGIKTLALLYGSRRAAQsASAFFISAVLLSPIPLIFGLASIWFLPPLITTDIGFI---------------------------------------\n>UniRef90_A0A1X6YY86/2-142 [subseq from] Bacteriochlorophyll/chlorophyll a synthase n=1 Tax=Roseovarius gaetbuli TaxID=1356575 RepID=A0A1X6YY86_9RHOB\n------------------------------------------------------------------------------------------------SQAANDWCDRHVDAIDEPDRPIPSGRVPGRWGLWIALIMSAMALGIGALLGPWG-------FGATVFGVIAAWAYSAVPVRLKRSGIWGPGLVGLCYEGLPWFTGAAVLANGAPalPVVVVALLYALGAHGIMTLNDFKALEGRPPDG-------------------------------------------------------------------------------------------\n>UniRef90_A0A8J8BWJ5/10-264 [subseq from] UbiA family prenyltransferase n=1 Tax=Theionarchaea archaeon TaxID=2747605 RepID=A0A8J8BWJ5_9EURY\n-----------------------------------------------RTMRPMTWISVMITIFAGMMISFKGIPPLTDVI---SISILLPVFVLGYANTLNAYTDYKIDEITRPYRAIPKGLIKKETVLYFAVFLFLGALVISILvLDL-----FLSLF--VIAGLILGTAYSARPTRIKTRGPAAPLAIAAGYVFVPLVGASLLYSQINYDILLIAVVLTIQTAGASVSKDFIDLKGDKALNVSTIPLQIGVKKAQFIVFSGL-VTPVVVFPVLSVLGVLPQRFLFYVVLLVWVAY-IVYMYRDAHKYEKAYI--------------------\n>UniRef90_A0A7C4DGA0/8-215 [subseq from] Geranylgeranylglycerol-phosphate geranylgeranyltransferase n=1 Tax=Candidatus Bathyarchaeota archaeon TaxID=2026714 RepID=A0A7C4DGA0_9ARCH\n-----------------------------------------------RLLRPVNSFMMGFAVLVGLyMAESNIKlWVV----QSAVLGFITGFTLTGASMTLNDYFDRHIDAINEPNRPIPSGAVRPTRALIYAILLLIIGLSASA----FTSNKCL---VLALLSIFLSVIYTSYG---KKTGFLGNMMVS-GCVAIPFIYGGLLTGRLKTSNILAASTAFLSNTGREVTKGIVDVEGDRIYGINTIAVKHGSRIASYVATGLYLLAVL-----------------------------------------------------------------\n>UniRef90_A0A151FCX6/10-219 [subseq from] UbiA family prenyltransferase n=1 Tax=Theionarchaea archaeon DG-70 TaxID=1803813 RepID=A0A151FCX6_9EURY\n-----------------------------------------------RTMRPMTWVSVVITILAGMMIS------LEDIppLQDIICIAVLFPVfVLGYANTLNMYTDYKIDEITRPYRAIPTGIIKKETVLYFSVFLLLGGIILSVL----VLNLFLSLFV--IAGFILGTAYSVRPTRIKARGPLAPLAIAAGYVFIPLVGSYLIYSPIDYPVLVIAAILTMQTAGASVSKDFIDLKGDSALDVDTVPLTIGLRRARLIVLSGLAVP-------------------------------------------------------------------\n>UniRef90_A0A7L4RBZ2/7-221 [subseq from] UbiA family prenyltransferase n=1 Tax=Candidatus Micrarchaeota archaeon TaxID=2250274 RepID=A0A7L4RBZ2_9ARCH\n----------------------------------------------VELLRPFTLPAPFVGVACGGIIAAKaTGAHIEGFAIPILLAAISAALLNGASNIFNQACDVEVDRINKPARPVPSGKVSVKEAELAAAVTYFFALLLAAIVNVYF-------LALAAVAALLTILYSWHAVRLKNYGWIGNATIAVSRGLLLIVAGwSAAASPFSPAPWFIGSIFGLFLLGAASTKDFSDMEGDRKYGTKTLPIIYGVEKAAYIIAPFLVVP-------------------------------------------------------------------\n>UniRef90_A0A816X4J4/54-101 [subseq from] (rape) hypothetical protein (Fragment) n=7 Tax=Brassica TaxID=3705 RepID=A0A816X4J4_BRANA\n-------------------------------------------------------------------------------------------------------------------------------------------------------------------------------------------------------------------------------LGIAFVYNFKSVEGDRAMGLQSLLVAFGLRLQNGYRVSAIDVTQISVA--------------------------------------------------------------\n>UniRef90_A0A445BRT9/1-57 [subseq from] Transcription termination factor MTEF1, chloroplastic n=2 Tax=Arachis hypogaea TaxID=3818 RepID=A0A445BRT9_ARAHY\n-------------------------------------------------------------------------------------MLMSGPFLTGYTRTINDWYDREI--------RIPSGVISENEVITQIWVLLLGGLGLAGLLDVWV---------------------------------------------------------------------------------------------------------------------------------------------------------------------------------------\n>UniRef90_A0A7C4WTZ2/9-273 [subseq from] Geranylgeranylglycerol-phosphate geranylgeranyltransferase n=1 Tax=Candidatus Bathyarchaeota archaeon TaxID=2026714 RepID=A0A7C4WTZ2_9ARCH\n------------------------------------------------LLRPVNSSMMGLAVLVGLYmAEPDlNSWTAQ----NVVLGFITGFTLTGASMALNDYFDRYIDAINEPGRPIPSGAVSPSQALVYAVVLSIIGLMASAFTSIR-------CLLLALTSVTLSTVYNS---RGKRTGLLGNMMVS-GCIAIPFIYGALLVDRLKISNLLAASTAFLSNTGREVTKGIVDAEGDRKYGINTIAVKYGGRIASYVAVALyLSAVLITPMPILIGNPPLGYLLT-VALTDMGFISSSLIILKDPSRENARKVKNMAVFWmFLGLL--------\n>UniRef90_A0A7C4HY41/14-269 [subseq from] Geranylgeranylglycerol-phosphate geranylgeranyltransferase n=1 Tax=Candidatus Bathyarchaeota archaeon TaxID=2026714 RepID=A0A7C4HY41_9ARCH\n------------------------------------------------ILRPINCLMMGFAVIVGAFISVG-RLMADQLLIDLLFGFITASALTGASMAINDYYDRDIDAINEPNRPIPSGLIKPAEAVALAI--ALSSVGLisAAL------TNF-LCLLLALFSWLVSVAYSTA---GKRTGLFGNFLVSA-CVSMPFiYGGAAVKGVIEPYTILFAALAFLTNTGREIAKGIVDVEGDKIKGIKTLALLYGSKKAaQSASVFLILAVLLSPMPIIFGLANVWFLPPLIIADIGFIVSSIR-LMKNPVKENAKKVKS------------------\n>UniRef90_A0A8T4Y6C9/9-229 [subseq from] UbiA family prenyltransferase n=1 Tax=Candidatus Bathyarchaeota archaeon TaxID=2026714 RepID=A0A8T4Y6C9_9ARCH\n-----------------------------------------------KLLRPINGLMMGVAVLVGASLALMRPFSI-DVAVSLLLGFITAFTLTGASMAINDYYDYEIDKINEPNRPIPSGAVKRGECMVFALILIITGLAASILIAPFSL----MPFLVAVVSLFTSLLYAT---KGKKTGLTGNFLVSA-CVAIPFVYGSFVVGqSLSLRVLFFSVLAFLANTGREVTKGIVDFEGDKIKGIKTIMAVYGSKKASIVAAFfFLSAVILSLLPWFL----------------------------------------------------------\n>UniRef90_A0A497KXP3/8-219 [subseq from] Geranylgeranylglycerol-phosphate geranylgeranyltransferase n=1 Tax=Candidatus Bathyarchaeota archaeon TaxID=2026714 RepID=A0A497KXP3_9ARCH\n----------------------------------------------LRLIRPINCVMMGFAVLVGAAIEGGSG--VLGSWPSLALGFVTGFTLTGSAMAINDYYDREIDAINEPGRPIPSGAVAPKEALATSM-----ALSAAALLAAWLT--SPSNLAVAVFSWIVMAAYSA---RGKRTGLLGNLMVS-TCIAVPFiYGGLAVEGALSASSLLFALMAFLSNTGREVTKGIVDIEGDRAKGVRTVAVSRGARAAAGIAAA-FYLSAAAIS--------------------------------------------------------------\n>UniRef90_A0A497M2L6/9-259 [subseq from] Geranylgeranylglycerol-phosphate geranylgeranyltransferase n=1 Tax=Candidatus Bathyarchaeota archaeon TaxID=2026714 RepID=A0A497M2L6_9ARCH\n-----------------------------------------------RLIRPANCLMMGFAVIVGAMLAAGTEIANE-W-LKLLLGFLTGFALTGASMAINDYYDREIDAINEPQRPIPSGAVTPNQALVFAAALTIVG-----LLAAFATNL----ECLAL--AILSWIISVSYVTFgKRTGLFGNFLV-STCVSMPFVYGNFVVKRLNLAVFLFAAMAFLSNTGREITKGIVDVEGDRTKNIKTLAVRFGVKIAAltaaFFYVIAVAL---SPLPIILGLVSIWYIPFVLI-TDFGLVFSSASLLRDYSKGNAK----------------------\n>UniRef90_A0A078HY67/43-74 [subseq from] BnaC03g23840D protein n=4 Tax=Brassica napus TaxID=3708 RepID=A0A078HY67_BRANA\n-------------------------------------------------------------------------------------------------------------------------------------------------------------------------------VKLKQNGWVGNFALGASYISLPWWAGQALFGT------------------------------------------------------------------------------------------------------------------------------\n>UniRef90_A0A078HY67/72-94 [subseq from] BnaC03g23840D protein n=4 Tax=Brassica napus TaxID=3708 RepID=A0A078HY67_BRANA\n---------------------------------------------------------------------------------------------------------------------------------------------------------------------------------------------------------------------------------------------------------FGTEAAKWICVSAIDVTQLSVAG-------------------------------------------------------------\n>UniRef90_A0A7C4M6J5/10-210 [subseq from] DGGGPS n=1 Tax=Candidatus Bathyarchaeota archaeon TaxID=2026714 RepID=A0A7C4M6J5_9ARCH\n------------------------------------------------IIRPINCLMMGFAVVVGAIISTGGNIAKESMI-NLAFGFITAITLTGASMAINDYYDREIDAINEPDRPIPSGLISPLESIVISIILTIIGLILAALTD-------PLCLSLALASWIISTSYSRT---GKRTGLPGNFMVSA-CVSIPFiYGGICTKGFIEPNII-FSFLAFLANTGRELIKGIADIEGDRLRNIRTIAISHGPKKAAQVALA------------------------------------------------------------------------\n>UniRef90_A0A7J3F8K4/9-209 [subseq from] DGGGPS n=1 Tax=Candidatus Bathyarchaeota archaeon TaxID=2026714 RepID=A0A7J3F8K4_9ARCH\n-----------------------------------------------RLMRPVNCLMMGIAVIVGAIIAAQEFTVVNDAFNRLMLGFITAFTLTAASMAINDYYDRDIDAVNEPDRPIPSGLIRPVESLFFAAALTLIGLAAAALTS------IPCLLA-AAASWMISAAYSTI---GKRTGLPGNFLVS-ICISVPFIYGSlALKGSIELNVIFFAALAFLANTGREITKGIADVEGDRIRGIRTLAISYGARGAAYA---------------------------------------------------------------------------\n>UniRef90_A0A7V8WFA6/4-255 [subseq from] UbiA family prenyltransferase n=1 Tax=Acidobacteria bacterium TaxID=1978231 RepID=A0A7V8WFA6_9BACT\n----------------------------------GAASRAAVW---LELARPFTLVAPALGVVSGAVtavgAAPRDPWTSELIAFTAIGAVMAAV-LNAGNNALNQIYDLEIDRINKPQRPLTSGRMSIREAWTFTCITYAIALGLAWRIAPGGRHE---CFWIVVAAAVATLIYSCPPLRTKQQGIWANVTIAIPrgvLLKVAGWSCVKTIWGLEPWF--IGGIFGLFLLGASTTKDFADMEGDARGGCRTLPIIYGVRRAAWMISPSFVVPFLL-ISYGSLTGILTGNFVLLQL--------------------------------------------\n>UniRef90_A0A5N6PLZ6/113-297 [subseq from] Homogentisate phytyltransferase n=1 Tax=Mikania micrantha TaxID=192012 RepID=A0A5N6PLZ6_9ASTR\n--------------------------------------------------------------------------------------AIVGGCLANlYVAGINQLSDVEIDRVNKPYLPLASGELSVTTgiLLTSLYALL--GFVLGLMSKSWPLRL-GLFLWYAFG-TV--YSVNIPLLRWKRIPALAALciwsVLGAIVPILFHLNAQtCIKGralLLSKHAIFVFGIMSIFGIVIALFKDIPDVEGDKINGINSLALQFGQKQAFWICIWLLEMA-------------------------------------------------------------------\n>UniRef90_A0A5N6PLZ6/495-680 [subseq from] Homogentisate phytyltransferase n=1 Tax=Mikania micrantha TaxID=192012 RepID=A0A5N6PLZ6_9ASTR\n--------------------------------------------------------------------------------------AIVGGCLANlYVAGINQLSDVEIDRVNKPYLPLASGELSVTTgiLLTSLYALL--GFVLGLMSKSWPLRL-GLFLWYAFG-TV--YSVNIPLLRWKRIPALAALciwsVLGAIVPILfhlnaqTFIKGRALL--LSKHAIFVFGFMSIFGIVIALFKDIPDVEGDKINGINSLALQFGQKQAFWICIWLLEMAY------------------------------------------------------------------\n>UniRef90_A0A7J3TW41/8-255 [subseq from] Geranylgeranylglycerol-phosphate geranylgeranyltransferase (Fragment) n=1 Tax=Candidatus Bathyarchaeota archaeon TaxID=2026714 RepID=A0A7J3TW41_9ARCH\n-----------------------------------------------RLLRPVNSSMMGLAVLVGLyMAEPNLNsWLVQNV----VLGFITGFTLTGASMALNDYFDRYIDAINEPSRPIPSGAISPSQALAYAVALSIIGLIASAFTSI-------RCFLLALISVSLSTVYNS---RCKKTGLLGNMMVS-GCIAIPFIYGAFLVDRLKVSNLLAASTAFLSNTGREVTKGIVDTEGDRKYGINTIAVKYGCRMASQVAAALyLSAVLMTPIPILIGNPPLGYSLTV-ALTDIGFISSSLIILKDPSRE-------------------------\n>UniRef90_A0A7J2ZBZ8/22-209 [subseq from] Prenyltransferase (Fragment) n=1 Tax=Candidatus Bathyarchaeota archaeon TaxID=2026714 RepID=A0A7J2ZBZ8_9ARCH\n------------------------------------------------------------AVIVGAAVA-NP-RALADSLVSLVYGFFTGFLLTAAAMAINDYYDREIDAINEPSRPIPSGVIKPVEALA--FAFLLTALGLTAAVLTCVATASIHCFVTALIFWLISVAYVT---AGKKTGLLGNFLVSA-CVSAPFIYGSlAVTRTIKLNILIFVSMVFLSNTGREITKGIVDIEGDKMRNVKTLAVRFGPRKA------------------------------------------------------------------------------\n>UniRef90_A0A7J4NXC2/10-208 [subseq from] UbiA family prenyltransferase n=1 Tax=Candidatus Bathyarchaeota archaeon TaxID=2026714 RepID=A0A7J4NXC2_9ARCH\n------------------------------------------------ILRPVNSVMMGLSILVGVTMAGGFTVGVP--LTALALAFVTGLTLTGSAMVINDYYDREIDAVNEPGRPIPGGEVKPNEAVTYSLVLSAVGLAAAYLTSVQ---SL----AIAAFSWLLMMIYSAW---GKRTGFLGNLMV-STCIGLPFIYGGVIAGNTSTS-LLFSALAFLSNTGREVTKGIVDIEGDGARGVKTIAVSYGADKAADLASA------------------------------------------------------------------------\n>UniRef90_C7P7D2/22-248 [subseq from] Digeranylgeranylglyceryl phosphate synthase n=1 Tax=Methanocaldococcus fervens (strain DSM 4213 / JCM 15782 / AG86) TaxID=573064 RepID=C7P7D2_METFA\n---------------------------------------------------------------IGYLISSNFEI---DILKCILVFFVV-FFVSAYGNVINDIFDIEIDRINKPYRPLPSGKIKLNEAKTFSAILLIFGLALSVFINIYA-------LIIAVVNAFFLYLYAK---RYKRYKPIGNFIIGYLTGSVFLFGGVAGENVMPVVVLFLCSLLSIWG--REIVKDFEDMEGDKKEGVVSLPIKYGKKALYFATFLVIFAVILSPLPCLFGIFGVYYMILVAICDI-LFIYVMVLLLKNPDK--------------------------\n>UniRef90_A0A524A2D3/3-249 [subseq from] Geranylgeranylglycerol-phosphate geranylgeranyltransferase (Fragment) n=1 Tax=Candidatus Bathyarchaeota archaeon TaxID=2026714 RepID=A0A524A2D3_9ARCH\n-------------------------------------------------IRPVNCVMMGFAVLVGAAIGGGAGLL--SSPRELILAFLTGFFMTGGAMAVNDYYDREIDAINEPGRPIPSGAVSPREALVISGVFSVLGLGSAWLTSV---NNLAIGVFAWV--AMMA--YS---TFGKRMGFPGNLMVSA-CVSLPFVYGGIMAGGGAmGSSLLFALIAFMANTGREVTKGIVDVEGDRASGIKTVAVSMGPKVAVWVSVALyISAVLVSYVPVYLGLVSIWYSPFVALTDIGLMYLSYS-LVVDPSRE-------------------------\n>UniRef90_A0A510BGK2/31-262 [subseq from] Digeranylgeranylglyceryl phosphate synthase n=1 Tax=Methanofervidicoccus sp. A16 TaxID=2607662 RepID=A0A510BGK2_9EURY\n----------------------------------------------------------------------NFNIHLLDRVL-LAALVV--FLICGFGNVINDIYDIDIDRINKPHRPLPSGRISLKSAKILVWIMAISGLLIS-L-FNW------ICFIIALVNTLILYLYAK---RFKRDKRIGNLLVAYLTGSVFLF-GGASVGNIFITfILFLCAM--LTTWAREIVKDFEDIEGDRSRGVLSLPIKYGKRS-LYLALGLLILAiILSPLPYLIGI---FNSLYLLGILFCDtlLLYSIVKLLKNPTKEEAHRCAKEIKM--------------\n>UniRef90_A0A7C5EFK4/5-216 [subseq from] Heme o synthase n=1 Tax=Planctomycetes bacterium TaxID=2026780 RepID=A0A7C5EFK4_9BACT\n----------------------------------------------IQLLRPFTLLPPMLGMATGAAAAvGVVGWEVLDGshARNILlGMVMAG-TLNGASNVLNQIHDLEQDRINKPRRPLPAGTVSQSAARLFSVLLYVAALVMAWFVRVGAG---PECFVLVVVAAFLTWAYSAPPLRWRRLGWRANLTVALPrgWlLKVAGWSTVApVFH--DPEPWFLGFVFFVFLLGATSTKDYADLAGDARAGVRNLPIKLGVERSI-----------------------------------------------------------------------------\n>UniRef90_A0A8T4XJV9/6-195 [subseq from] Geranylgeranylglycerol-phosphate geranylgeranyltransferase n=1 Tax=Candidatus Bathyarchaeota archaeon TaxID=2026714 RepID=A0A8T4XJV9_9ARCH\n-------------------------------------------------------------VIVGAFISThAFTFNYETIVRLVLG-FVTAFTLTGASMVINDYYDRDIDAINEPTRPIPSGIIKPRESIILTAALMTIGLFSATMTNI-------ICVLMALASWAISLTYSTV---GKRTGLPGNLLV-STCISTPFiYGGAVLTGNIECTTILFAALAFLANTGREIIKGIADIEGDRTRGIKTIAILHGPKSAAQIASA------------------------------------------------------------------------\n>UniRef90_A0A7C4DD18/11-214 [subseq from] DGGGPS n=1 Tax=Candidatus Bathyarchaeota archaeon TaxID=2026714 RepID=A0A7C4DD18_9ARCH\n-----------------------------------------------RLIRPINCLMMGLAVIVGAFISMRTYtFNYEVIVK-LVLGFVTAFTLTGASMAINDYYDREIDAINEPTRPIPSGIVKPKESIILTAVLTAIGLLSATMTNI------MCI-LMASVSWIISLTYSTV---GKSTGLPGNLLV-STCISLPFiYGGAVLMGNIEYTTILFAALAFLANTGREITKGIVDIEGDRTKGIKTIAISWGPRRAAQVASA------------------------------------------------------------------------\n>UniRef90_M0M7J6/10-240 [subseq from] Digeranylgeranylglyceryl phosphate synthase n=5 Tax=Halococcus TaxID=2249 RepID=M0M7J6_HALMO\n----------------------------------------------LELTRPVNAVAAGMLTFIGAFVAGGLDASVA-VAAAVGATV----LATAAGNAMNDYFDREIDRINEPDRPIPRGAVTPRAAL-WFSVLLFGGAVVFALALPFVAIAIAVVN-------LIALVAYTE--LFKGLPGVGNLVVGYLGG-STFLFGAAAVGRITEAVVVLFALAALSTVAREIVKDVEDVAGDRREGLHTLPIAIGKRPALWLAAGLLAIALLaSPLPYLQATfGWPYLAVVAIADLV------------------------------------------\n>UniRef90_A0A834SZ73/1-66 [subseq from] Ribonuclease H-like domain-containing protein n=1 Tax=Senna tora TaxID=362788 RepID=A0A834SZ73_9FABA\n-------------------------------------------------------------------------------------------------------------------------------------------------------------------------------------------------------------------------------MGIAILNDFKRVEGDRALGLQSLPIAFNTETAKWICVGSIDITQLSVAALTFD-QTLTLAVPSLTVT-------------------------------------------\n>UniRef90_A0A532TQ27/91-303 [subseq from] Digeranylgeranylglyceryl phosphate synthase n=1 Tax=Hadesarchaea archaeon B3_Hades TaxID=2012484 RepID=A0A532TQ27_9EURY\n-----------------------------------------------------------LAVLIGAVVAGGGELSYTaGVA------FAAAAIISGAGNAVNDYFDRDIDAVNRPYRPIPSGRLSARTAVILASCLFGAGVVLAALIN------LPCLALAALN-SAVLFTYS---LELKRRGLAGNLAIGYLVGSTFLFGGLA-VGEISV-VGILAIMAALSTVGRELIKGIEDMEGDQKLGLKTFPLRYGAGKAAALAIGFIAAaVAISPLPYVLKIfGWAYLALVVP----------------------------------------------\n>UniRef90_A0A445CCZ3/38-87 [subseq from] Transcription termination factor MTEF1, chloroplastic n=1 Tax=Arachis hypogaea TaxID=3818 RepID=A0A445CCZ3_ARAHY\n-------------QAPDKAPLKDGSSINQLLGIKGAAQDSNKWNIQLQFTKRVTWPPLIWGVT------------------------------------------------------------------------------------------------------------------------------------------------------------------------------------------------------------------------------------------------------------------------------\n>UniRef90_A0A660ZQ09/23-250 [subseq from] Homogentisate phytyltransferase n=1 Tax=bacterium TaxID=1869227 RepID=A0A660ZQ09_9BACT\n------------------------------NAIAGAGSNAPRWRVWLEFTRPFTlWPPALGMVSGGVTAWGAAGLRVSEDPVvlllNIGLGALMAAVLNGASNGINQIYDLSVDAINKPHRPLPSKRMSIVEAKWVTAVLYAVAMALAAAVNLQ---CFSMAFI----AAVLTWAYSAPPFRTKRHAIAANLTIAVPrglMLKVAGWTTVKSFDTTEPWYI--GSIFFLFLLGAATTKDFADMKGDEAHGCITLPVKYGVKKAAWMI--------------------------------------------------------------------------\n>UniRef90_A0A2D8MMN3/45-276 [subseq from] Digeranylgeranylglyceryl phosphate synthase n=1 Tax=Thaumarchaeota archaeon TaxID=2026795 RepID=A0A2D8MMN3_9ARCH\n-------------------------------------------------------------------------------------GFITGFAISGYSMVINDVYDIEIDKINQPKRPLPQGIVSIRSALILSLILLLLGLFSSVLI----SYNNAL---IATVFALLSWFYN---LWGKKNGIIGNFIV-ASSMSIPFIFGgIITTGSLSLLVLSISIIAFLSGVGREIIKTISDIEGDKVKGIRSIAITFGPKIAARIASVFIFLSIiVSFVPIYYGLIEFYYLPLLLITDLLFMYSIYQISLESSKKQSLKTKTTXLYAMLLGLIT-------\n>UniRef90_A0A497MNU3/40-306 [subseq from] Geranylgeranylglycerol-phosphate geranylgeranyltransferase n=2 Tax=Candidatus Bathyarchaeota archaeon TaxID=2026714 RepID=A0A497MNU3_9ARCH\n-----------------------------------------------RLMRPLNAVMMGFAVIVGAFLSNRT--EVLTFPRELLLGFITGLTLTGASMAINDYYDREIDAINEPSRPIPSGAVKPKNALAFASLLTLIGVAAAFLTNLSCGLTATVAWII-----MATYVT-----VGKRTGLPGNFMVSA-CVAVPFIYGsLAVTGKVTSNVILFAAMAFLSNTGREVNKGIADVAGDKARGVQTLAVRFGSKPAAALAAffysSAVLLSVIPVAWRIVSVWFIPF----VAVTNFGLAFSSISLLKNPSRENARkIKNAVLIFFLFGLL--------\n>UniRef90_A0A8S9G4U2/70-108 [subseq from] Bulb-type lectin domain-containing protein n=1 Tax=Brassica cretica TaxID=69181 RepID=A0A8S9G4U2_BRACR\n------------------------------------------------------------------------------------------------------------------------------------------------------------------------NVSGQPPIDLKQNEWVGNFALGASYISLPWWAGQALFGT------------------------------------------------------------------------------------------------------------------------------\n>UniRef90_A0A8S9G4U2/106-127 [subseq from] Bulb-type lectin domain-containing protein n=1 Tax=Brassica cretica TaxID=69181 RepID=A0A8S9G4U2_BRACR\n---------------------------------------------------------------------------------------------------------------------------------------------------------------------------------------------------------------------------------------------------------FGTDAAKWICVSAIDVTQLSVA--------------------------------------------------------------\n>UniRef90_A0A3R7EWU1/8-260 [subseq from] Geranylgeranylglycerol-phosphate geranylgeranyltransferase n=2 Tax=Candidatus Bathyarchaeota archaeon TaxID=2026714 RepID=A0A3R7EWU1_9ARCH\n----------------------------------------------LRLMRPINCLMMGFAVIVGAALANP--KSIESSFHSLILGFLTGFSLTAASMAINDYYDRDIDAINEPKRPIPSGLIKPKEALTFAFALTVIGFVTASLTSI------P-CFLIAILAWSIFVLYTTV---GKRSGFPGNLLVS-TCVIIPFIYGSAVANTFELNVLFFVLMAFLSNTGREITKGIVDVQGDKLRNIRTLAVSYGEKTAAVVAVLFyLCAVLLTPIPWLLGIVSFWF-VPFVALTDFGLITSSYMLLKDFSRENAKK---------------------\n>UniRef90_A0A7C4HDS1/9-210 [subseq from] DGGGPS n=1 Tax=Candidatus Bathyarchaeota archaeon TaxID=2026714 RepID=A0A7C4HDS1_9ARCH\n-----------------------------------------------RIIRPINCVMMGFAVIVGAVISAGGNIAEEGIT-NLTFGFITAFTLTGASMAINDYYDREIDAVNEPSRPIPSGLISPLESIVISVALVIVGLAS-AIL------TSPLCLLLATVSWVISVVYSKS---GKRTGLPGNMMVSA-CVSIPLIYGSICAGKfIEPRIAIFAILAFLANTGREIIKGIADMEGDRIKGIRTLATSRGPKKAAQAAL-------------------------------------------------------------------------\n>UniRef90_A0A0D3CEN7/130-155 [subseq from] Ribosomal_S5_C domain-containing protein n=5 Tax=Brassica TaxID=3705 RepID=A0A0D3CEN7_BRAOL\n---------------------------------------------------------------------------------------------------------------------------------------------------------------------------------------------------------------------------------------------------------FGTDAAKWICVSAIDVTQLSVSVYLV----------------------------------------------------------\n>UniRef90_A0A2V9MS53/9-210 [subseq from] 4-hydroxybenzoate polyprenyltransferase n=2 Tax=Acidobacteria bacterium TaxID=1978231 RepID=A0A2V9MS53_9BACT\n-----------------------------------------------NFSRPFTLIPPVVGIISGALV-GIGATRAEVHWQSILLAALAAATLNAASNGLNQICDLENDRLNKPLRPLPSGALSRFEAVF--FTSLLYAV--SLLLVAWINAQV-LVIYLIAG--VATYLYSAPPFRLKSRTFLSNFTIAlirGNLLKVAGWAAVAsVLNTLEPWFIGS--IFMFFLMGATTTKDFADIQGDLAAGCLTLPVRYGAITS------------------------------------------------------------------------------\n>UniRef90_A0A0P8ADE4/46-271 [subseq from] Digeranylgeranylglyceryl phosphate synthase n=4 Tax=Archaea TaxID=2157 RepID=A0A0P8ADE4_9EURY\n-------------------------------------------------------------------------------------------VITGAGNAINDYFDAGIDAINRPDRPLPSGRITKNSAFRFSIVLFAA----GIIISYFIGSDH-IPFFIAAFNSFLLYFYAS---YLKRKAFVGNFSVSYLTGSTFLFGGAAYGGKGIQVTLILFFLSMLATFAREIVKTIEDIDGDRKDGASTLPIMIGEKPAAYaACAFGLLAVILSPLPYLMKLFNEYYLFV-VGIA--DVIFLYAIFmiLKQNPGESSKYFKIAMFFALLAFI--------\n>UniRef90_A0A7J2J7A4/8-199 [subseq from] Geranylgeranylglycerol-phosphate geranylgeranyltransferase (Fragment) n=1 Tax=Candidatus Bathyarchaeota archaeon TaxID=2026714 RepID=A0A7J2J7A4_9ARCH\n----------------------------------------------IRLLRPVNCFMMGFAVIVGAALAAGT--EISDWWQNLFLGFLTGFSLTGASMAINDYYDREIDAINEPERPIPSGAVTPSQALA--FALILTILGLSAAFV---TNSE--CLVLAIVSWIISVSYAT---FGKRTGLFGNFLVSA-CVSVPFIYGNFAVKRLNFAVFLFAAMAFLSNTGREITKGIVDIEGDKAKKIETLAVKFG----------------------------------------------------------------------------------\n>UniRef90_A0A662L1Q9/10-218 [subseq from] Heme o synthase n=1 Tax=Thermoplasmata archaeon TaxID=1906666 RepID=A0A662L1Q9_9ARCH\n----------------------------------------------LRLLRPFTlLPPFVVTVAGGMMAIGYYSLEI---SQYIIPIILTGlvmAMINGASNALNQVFDVDIDRINKPYRPIPRGDIGIRDALAFSLVL--YAV-----CILSSLYISPRAFIFALMFASLTILYSVPPIRLKQRLWASNITIAtaRSYMLlLAGWCAVPAASIMAMPIWYVGVILFIFLVGASATKDFTDIEGDKAHGMKTLPAVYGAKRAVLL---------------------------------------------------------------------------\n>UniRef90_A0A1F2TS69/9-257 [subseq from] Heme o synthase n=1 Tax=Acidobacteria bacterium RIFCSPLOWO2_12_FULL_66_21 TaxID=1797191 RepID=A0A1F2TS69_9BACT\n--------------------------------------------LFLEFSRPFTLVAPALGFVSGAAtaygATPRETWHAGLLLFPIVGATMAA-VLNAGNNALNQIYDLEIDSVNKPKRPLPSGRLSRRDAWVFTWVTYAIALVLAWIVAPGGRHE---CFWLVAAAVVCTYIYSVPPLRTKRRGVWANVTIAIPRGVLLKVAGWTSIKTMyGPEPWYIGAIFGLFLLGASTTKDFADMEGDARGGCRTLPIIHGVTRAAWMISPSFVLPFLMIsaGAFAhVLTGNFYLLQALAAL--------------------------------------------\n>UniRef90_A0A2V3JMT6/31-220 [subseq from] Digeranylgeranylglyceryl phosphate synthase n=2 Tax=Methanosarcinales TaxID=94695 RepID=A0A2V3JMT6_9EURY\n--------------------------------------------------------------------------------------FSSVFLITGAGNAINDYFDADIDAINKPMRPIPSGRVSRNAALY--LSLLLFGLGIALAYTI-----NVICFAIALTNSLMLIVYAR---NLKRTALAGNISVGYLTGS-TFLYGGALFGI--PGLVRMSGLFALATLatlAREIAKDIEDIDGDSAMGLDTLPIRIGSRRAGYAAsaFGVIA-VLLSPVPYLSLGFSVWYLAV------------------------------------------------\n>UniRef90_W9R4P7/95-135 [subseq from] Homogentisate phytyltransferase 2 n=1 Tax=Morus notabilis TaxID=981085 RepID=W9R4P7_9ROSA\n-----------------------------------------------------------------------------------------------YYIGLNQIYDADIDRVNKPYLPIPTGELSDR----QAWFLTTGAI-------------------------------------------------------------------------------------------------------------------------------------------------------------------------------------------------\n>UniRef90_W9R4P7/154-235 [subseq from] Homogentisate phytyltransferase 2 n=1 Tax=Morus notabilis TaxID=981085 RepID=W9R4P7_9ROSA\n---------------------------------------------------------------------------------------------------------------------------------------------------------------------------------------------------------------WSPPIVFITTFVTLFFVVISITKDLTDVEGDMKHNIQTFAAIFGLRKIAFFCTGILLVNYMGaiaAAIYLPQVFKRYLMLPA-----------------------------------------------\n>UniRef90_W9R4P7/407-609 [subseq from] Homogentisate phytyltransferase 2 n=1 Tax=Morus notabilis TaxID=981085 RepID=W9R4P7_9ROSA\n-------------------------------------------------------------------------------------GLIACIFAGAYVNGINQIYDIDIDRVNKAYLSIPAGDLS----LTQAWFLVMFDLAASVLILRFMKPDL-ITTSLAFLFLFLGTFYSAPPFRFKRSSIATIIVLplASCVIhnvGI-LYTTRASLGlpfLWSPPVVFITTFGTLFSMVLSITKDIVDVKGDMKFNIRTFAAIFGSRNIAFVGTVllLVNYTGAIVAGIYMPrAFKCYLM--------------------------------------------------\n>UniRef90_A0A8T4ZV94/8-212 [subseq from] UbiA family prenyltransferase n=2 Tax=Candidatus Bathyarchaeota archaeon TaxID=2026714 RepID=A0A8T4ZV94_9ARCH\n----------------------------------------------IRLMRPINCSMMGLAVIVGAIISAHDLTVVNDALSRLMLGFITAFTLTGASMAINDYYDRDIDAINEPNRPIPSGLIKPMESLFFAAALTFIGLASAAF------TCIPCL-LTAIASWIISAAYSTV---GKRTGLPGNFLV-STCISVPFIYGGLVMrELIDLNIVFFAALAFLANTGREITKGIADVEGDKIRGIRTLAISHGARVAAYASSA------------------------------------------------------------------------\n>UniRef90_A0A8T4DJU9/34-266 [subseq from] Digeranylgeranylglyceryl phosphate synthase n=1 Tax=Candidatus Methanofastidiosa archaeon TaxID=2099674 RepID=A0A8T4DJU9_9EURY\n--------------------------------------------------------------------------------YKVTYAILSVALITAGGNAINDYFDFQIDRINKPKRPLPSGRASPRGA--YIFSIVTFCMGCIAAL--FI--NLP-CFVIAVSASLLLYFYAK---TLKNSGFPGNLTIAALTGMAIVYAGISVSS--IENVFYIATFAFLINLGREIIKDVEDYEGDNALGARTLPIKYGMKRAISIATIPLLVmFLVTPIPYLTGLYNIYYMtIIIIGIDIPMLYLISKL-LAEPtVRNAERTKSILKVMIIIG----------\n>UniRef90_A0A640XNQ0/9-220 [subseq from] Homogentisate phytyltransferase n=5 Tax=Planctomycetes TaxID=203682 RepID=A0A640XNQ0_9BACT\n-----------------------------------------------KFLRPFTlFPPAIGMISGGIAALGAYpkYEFSSEIAIHITLGSLMATLLNGASNALNQIYDLEIDKINKPHRYLPSGKITI----REAWIIAS-ALFIISL--ILAGLVNWQCFMMAAIATVMTYFYSAPPLRTKRLGIVANITIAIPRGVLLKVCGWSTIKTIykyEPWL--IGLIFGLFLLGATSTKDFSDIRGDRANGCVTLPIRYGVRQAAWMIAGF-----------------------------------------------------------------------\n>UniRef90_A0A7Y5U307/5-235 [subseq from] UbiA family prenyltransferase n=1 Tax=Acidobacteria bacterium TaxID=1978231 RepID=A0A7Y5U307_9BACT\n-------------------------------------------RLLLELSRPFTLVAPALGFASGAAtaygAAPREAWHPDLLVYPLIGSLMAA-VLNAASNALNQIYDLEIDRVNKPKRPLPSGRLSLRAAWTFTWLTYAFAFGLAWLVEPGGRHE---CFWIVVIAAIITVLYSVPPFRTKRLGIWANVTIAIPrgvLLKVAGWSSiKTVFG-LEPW--YIGTIFGLFLLGASTTKDFADMEGDARGGCRTLPIIYGVRRAAWMISPSFVIPFLMISAG------------------------------------------------------------\n>UniRef90_A0A419KX47/8-211 [subseq from] Geranylgeranylglycerol-phosphate geranylgeranyltransferase n=1 Tax=Candidatus Bathyarchaeota archaeon TaxID=2026714 RepID=A0A419KX47_9ARCH\n----------------------------------------------LRLMRPLNCVMMGFAVIVGAALASGLRFPPE-AWRGLLLSFLTAFALTGGAMAVNDYYDREIDAVNEPQRPIPSGAVSPGEALLLFVLLTLLGLSTALLTS------LRCLVMAAFAWSVMT-LYST---RGKRTGLPGNLLV-STCVSLPFLYGaLALGGDLPPSSLLFSSMAFLSNTAREVAKGIVDIEGDARGGIRTIAVAYGPRAAALTAAT------------------------------------------------------------------------\n>UniRef90_A0A238UT70/29-240 [subseq from] Digeranylgeranylglyceryl phosphate synthase n=2 Tax=Halorubrum vacuolatum TaxID=63740 RepID=A0A238UT70_HALVU\n-------------------------------------------------------------TLIGAF-----VAGIGDEAVLTAVAVVTTAVAVGAGNAINDYFDREIDAINQPDRPIPRGAVSPRAALAFSSLLFAVAVALTLLLPIAA-IAIAIINLLA----LVTYTNVFKGLPA-----FGN-ALVAYLVGSTFLFGGAAVGTLETP-IVLGVLAAAATFTREVIKDVEDIEGDREEGLNTLPIAIGSDRALWVATGVLLVaVAISPLPYLLGTfGAAYLVVVLLA---------------------------------------------\n>UniRef90_A0A2V2RMR6/17-270 [subseq from] Homogentisate phytyltransferase n=1 Tax=Acidobacteria bacterium TaxID=1978231 RepID=A0A2V2RMR6_9BACT\n----------------------------------------DRLKLYIDFARPFTLVAPMLGFISGGATAWGAHP-VTPYSPQIILSILTGSLmaamLNAGSNGINQIYDLPIDRINKPGRPIPAGKmtISEAWVVSAVFYLIAWALA--WFVVPYGTND-HSCFWIVVVASILTYVYSGPPFRTKRMGILANLTIAIPrglLLKVAGWsSVKTIYGTE-P--WYIGAIFGLFLLGAATTKDFSDMKGDAADGCRTLPILYGPKKAAWMISPFFVLPFLLIpIGVKlkILTGNPYFLYV-LGF--------------------------------------------\n>UniRef90_A0A8T4XVM8/10-209 [subseq from] Geranylgeranylglycerol-phosphate geranylgeranyltransferase n=1 Tax=Candidatus Bathyarchaeota archaeon TaxID=2026714 RepID=A0A8T4XVM8_9ARCH\n-------------------------------------------------LRPVNSFMMGLAVLVGLyMAEPNLkSWTFQSVALGF----VTGFTLTGASMALNDYFDRYIDAINEPNRPIPSGAISPSQALA--YAIMLSTIGLTASA--FTS---TKCLLLAMLSAALSVAYTSY---GKKTGLLGNMMVS-GCIAIPFIYGALLIERLKISNILAASTAFLANTGREVTKGIVDVEGDRKYGINTTAVKYGNRIASYVATAL-----------------------------------------------------------------------\n>UniRef90_A0A497MK12/36-275 [subseq from] Geranylgeranylglycerol-phosphate geranylgeranyltransferase n=2 Tax=unclassified Candidatus Bathyarchaeota TaxID=1700837 RepID=A0A497MK12_9ARCH\n-------------------------------------------------------------------------WDIWGTAL----GFVTGFTLTGFSMVLNDYFDRDIDAVNEPGRPIPSGAVKPSGAL--VYAALLSAVGLTTST--LTGMG---CFMLAALSTVLSIGYTSYG---KRLGLIGNMMVS-GCIAIPFLYGGLLVGNPRLSNLLAASTAFLSNTGREVTKGIVDLEGDRRFGVETVAVRYGCRRAAYVAAALYTSaVLLTPIPFFTGDATLGYL-IAVAVTDLGFLYSSIRLLKDPSRSGARRvKNQVVAWMLLGLLAF------\n>UniRef90_Q57727/26-257 [subseq from] Digeranylgeranylglyceryl phosphate synthase n=3 Tax=Methanocaldococcus TaxID=196118 RepID=DGGGP_METJA\n------------------------------------------------------------GGIIGYLISSNFEI---DILKSLLVfFVVFFVC--AYGNVINDIFDIEIDRINKPSRPLPSGKIKLNEAKKFSAILLILGLVLSLFINIYA-------LIIAVINALFLYLYAK---KYKKYKPIGNFIIGYLTGSVFLFGGVAGKNVMPVVILFLCSLLSIWG--REIVKDFEDMEGDKKEGVISLPIKYGKKSLYFATFLVVLAVILSPLPYILKIFGIWYL-ILIAICDILFIYAMALLLKEPNKET------------------------\n>UniRef90_M0MBW5/47-234 [subseq from] Digeranylgeranylglyceryl phosphate synthase n=4 Tax=Halobacteriales TaxID=2235 RepID=M0MBW5_9EURY\n----------------------------------------------------------------------------------------ATVLAVGAGNTMNDYFDREIDRINQPDRAIPRGAVTPREALVSSLALFAGAVALALVLPLLAL-AIAVVNLLAL----VAYTEV-----FKGLPGVGNAVVGYLGG-STFLFGAAAVGRVTAAVVVLFALAALSTVAREIVKDVEDVAGDREEGLNTLPIAVGERTALWLAVGLLAVALVaSPLPYVQETFGWPYLVVV-----------------------------------------------\n>UniRef90_A0A7J2HZ01/49-269 [subseq from] Geranylgeranylglycerol-phosphate geranylgeranyltransferase n=2 Tax=Candidatus Korarchaeota archaeon TaxID=2056630 RepID=A0A7J2HZ01_9ARCH\n--------------------------------------------------------------------------------------------LMG-GNAINDFFDFEIDAINKPYRPIPRGIISRKEALFSY-IL-LSSVAItIALLLGW------IPFLIAVSFSIAWYAYAR---TLKAKGLIGNVIVstGVGFTIIFGYISASKGISLLPIILAL--IAFTANLAREIVKTVEDLPGDKKAGLSTVPIRFGMETTKSLTRGLIAITClLALIPFLLGLMKLLYLAFSLSSILILIYILVQTDRLSPE-TAARYSGLLKVAMALGL---------\n>UniRef90_A0A4D9CSK1/73-124 [subseq from] Transmembrane protein n=1 Tax=Nannochloropsis salina CCMP1776 TaxID=1027361 RepID=A0A4D9CSK1_9STRA\n---------------------TD--AARQLLGMKGAAETDDLLKIRVQLMKPVTWIPLIWGVVCGAAASGNYHWA------------------------------------------------------------------------------------------------------------------------------------------------------------------------------------------------------------------------------------------------------------------\n>UniRef90_A0A4Y8ICS4/46-263 [subseq from] Geranylgeranylglycerol-phosphate geranylgeranyltransferase n=2 Tax=Candidatus Marinimicrobia TaxID=62680 RepID=A0A4Y8ICS4_9BACT\n-------------------------------------------------------------VFFGAFLTGNLEP----V-YALASACLSGALITAGANSINDYFDVESDRINKPYRPIPSGTATRTSAKWTAFVLYAGGINASLFVN-------RTAFYIAVSTVLLTYIYSAW---LKKTAVWGNLTV-ASLTSITFIYGGVAVGRVRESLIP--ALFSfFFHFGREVLKDIEDMEGDSKAGLKTFPLKYGIEASLKLAG--LSFGLLIIFtflPFLYELyNILYLIVVLVGVDLVLV---------------------------------------\n>UniRef90_A0A8T5A4I9/10-220 [subseq from] Geranylgeranylglycerol-phosphate geranylgeranyltransferase n=1 Tax=Candidatus Bathyarchaeota archaeon TaxID=2026714 RepID=A0A8T5A4I9_9ARCH\n------------------------------------------------IIRPINCVMMGFAVIVGAIISTKGRIPGGGIVNLML-GFITAFTLTGASMAINDYYDREIDAINEPSRPIPSGLISPMESIAIFTALTIIGL-LSAML----INN--LCLLLALASIIVSTLYSTS---GKRTGLPGNIMVSA-CVSMPFiYGGTCVRGLVEPGTLIFAAMAFLINTGREIIKGIADIEGDKVGGIKTLAISYGPKRAAEAALA-LIITAVAIS--------------------------------------------------------------\n>UniRef90_A0A7C4R9D9/48-255 [subseq from] Geranylgeranylglycerol-phosphate geranylgeranyltransferase n=1 Tax=Candidatus Bathyarchaeota archaeon TaxID=2026714 RepID=A0A7C4R9D9_9ARCH\n------------------------------------------------------------------------------TLKAVLPTLFAAFA----IYALNDICDIEVDKINAPERPLPSGRVSIVEA--EILVIVLFILSIALALTV---NTLTLAFTLLF--SALGIAYSVPPIRLK-DGWFAGVCWGLG-IAATILCGASVY-TITPSVIIASAILAILTVGCGFIKDLKDIEGDRAKGVRTIPLLLGEEKAVKIMIITFSV----IIPLLPAYGLIFYGLNIFYIPltsLAALIFAYSLI--------------------------------\n>UniRef90_A0A2H0LNI8/12-215 [subseq from] 4-hydroxybenzoate polyprenyltransferase n=1 Tax=Candidatus Omnitrophica bacterium CG11_big_fil_rev_8_21_14_0_20_43_6 TaxID=1974747 RepID=A0A2H0LNI8_9BACT\n--------------------------------------------VYLELVRPFTLIAPVVGFLSGAIIAS-------EAMPNFTCLVgaLSAAILNAASNVNNQYFDLDIDKTNKPFRPYPTGRISKRQII--IFTLLL---YFSALILAWSIN-L-RLFSIILITAVISFFYSAPPVRTKQYHFLSNISIalprGMLLIVAGWSVTKPIF-DLSPWFIGL--IFALYLVGAATTKDFSDIRGDSQFGIKTLPVLYGVKKAAQII--------------------------------------------------------------------------\n>UniRef90_A0A0K9PRB6/3-47 [subseq from] GlsB/YeaQ/YmgE family stress response membrane protein n=1 Tax=Zostera marina TaxID=29655 RepID=A0A0K9PRB6_ZOSMR\n------------------------------------------------------------------------------------------------------------------------------QVITQIWVLLLGGLGLGALLDIWAGHTTPTIFYLSVGGSLLSYIF------------------------------------------------------------------------------------------------------------------------------------------------------------------\n>UniRef90_A0A2V7XXP7/14-241 [subseq from] 4-hydroxybenzoate polyprenyltransferase n=1 Tax=Acidobacteria bacterium TaxID=1978231 RepID=A0A2V7XXP7_9BACT\n----------------------------------GARRRG-ALKAYVDLARPFTLLPPALGVVSGAVTAwGAGHHKL-PVTSALVMPVVFGAvmaaVLNAANNALNQIYDLDIDRVNKPARPLPSGTLTLRQAWAFTIVTCAVAWGLAWMATPPGGaHE---CFWIVVVTTVLCWIYSAPPIWTKRRGIWANITIAIPRgvlLKVAGWSTVKTIMGLEPW--YIGAIFGLFLLGAASTKDFADIEGDRAGGCRTLPIAYGVKAAAWIIA-------------------------------------------------------------------------\n>UniRef90_A0A8T5A0N8/9-204 [subseq from] Geranylgeranylglycerol-phosphate geranylgeranyltransferase n=2 Tax=Candidatus Bathyarchaeota archaeon TaxID=2026714 RepID=A0A8T5A0N8_9ARCH\n-----------------------------------------------RLMRPVNCLMMGFAVIVGAAIANSK--ALANPSGSLIYGFFTGFLLTAAAMAINDYYDKEIDTINEPSRPIPSNVVKPNEALV--FAFLLTVLGLAAAA------VSILCFLTALTFWLLSVIYATV---GKRTGLLGNFLVSA-CVSAPFIYGsLAVTGNIELNILIFVLMVFLSNTGREITKGIVDVEGDKMRNVKTLAVRLGSQKAA-----------------------------------------------------------------------------\n>UniRef90_A0A7C0VP22/24-220 [subseq from] Digeranylgeranylglyceryl phosphate synthase n=1 Tax=Methanosarcinales archaeon TaxID=2250255 RepID=A0A7C0VP22_9EURY\n----------------------------------------------------------------------------------AILLFSSVFLITGAGNAINDFFDAEIDAINKPMRPIPSGRLSRTSALYFSIALFGAGVVLASLIN-------TICLAIAILNSVLLILYAR---NLKQRALVGNVCIGFLTGS-TFLFGGALFGTC--GIVRTAGLFALAMLATtarEIAKDIEDVDGDSALGLDTLPIRVGKERAGFLAsaIGSITV-MLSPLPYLAGFS-AWYMLVIVFA--------------------------------------------\n>UniRef90_A0A1G3CMR5/25-241 [subseq from] Heme o synthase n=1 Tax=Planctomycetes bacterium RIFOXYD2_FULL_41_16 TaxID=1801988 RepID=A0A1G3CMR5_9BACT\n-------------------------------------------SIYLKFLRPFTlFPPAI-GMISGgITAFGAYP-KY-EISPKIVINIalgsLMAALLNGASNALNQIYDLEIDKINKPHRYLPSGKITI----KEAWIIAAA-LFIISL--ILAGLVNWQCFTMAAIATVMTYFYSAPPLRTKRLGIVANITIAIPRgvlLKVCGWSTVKTIYKYEPWLIGL--VFGLFLLGATTTKDFSDIKGDRANGCMTLPIKYGVRRAAWMIAGFF----------------------------------------------------------------------\n>UniRef90_G7WNC2/47-229 [subseq from] Digeranylgeranylglyceryl phosphate synthase n=2 Tax=Methanothrix harundinacea TaxID=301375 RepID=G7WNC2_METH6\n------------------------------------------------------------------------------------------FAVTGAGNAVNDYFDREIDAVNRPGRPIPSKRISPERAF--AWSILLFLLGSAVALLI-----NPVAFAIAVANSILLYLYAR---NLKVTPFFGNLAVGYLTGST-FLFGGAAGGDVGI-TLFLFLLATLATLAREVEKDIEDVPGDRASGARTLPIVIGERRASHLAASFVLIAI--LLSYLAPLGRAYLAAVTV----------------------------------------------\n>UniRef90_A0A256IH52/10-252 [subseq from] Digeranylgeranylglyceryl phosphate synthase n=7 Tax=Halorubrum TaxID=56688 RepID=A0A256IH52_9EURY\n-----------------------------------------------ELTRPGNC--VAAGVL---TATGAFVAGIGDAALAAAVAVATTAVAVAAGNAINDYFDREIDAINQPDRPIPRGAVSPRGALALSGALFAAAIGFAAFLPLAAL-AIAAV-------NLVALVTYT--TVFKGTPGLGN-ALVSYLVGSTFLFGGAAVGALDAP-LVLAALAALSTFTREVIKDVEDLAGDREEGLRTLPVAVGEHRALWVGAGTLAVAvAVSPLPYLLGTFGAVYLVVVAVADAVMLYACYEGF-SDPTA--------------------------\n>UniRef90_UPI00157CEB73/27-254 [subseq from] geranylgeranylglycerol-phosphate geranylgeranyltransferase n=1 Tax=Natronocalculus amylovorans TaxID=2917812 RepID=UPI00157CEB73\n--------------------------------------------------------------FIGAFVAGGLSVSPLNVALAI----AATGLATGAGNAINDYFDREIDAVNRPDRPIPSGRVSPRETLVFSIALFFGAVTAALLLPIEAI-IIAVINLL----ALLAYTEL-----FKGLPGVGNVIVGYLTGSTFLFGG-AAVGEPF-GAIILFFLAAIATVTREIVKDVEDIDGDRKENLRTLPIVIGERPALWVGTGAIVLgVAASVIPYVTETFGLIYLLAIIPADIVMLWATYRSFS-DPT---------------------------\n>UniRef90_A0A7V0VCQ2/45-241 [subseq from] Geranylgeranylglycerol-phosphate geranylgeranyltransferase n=1 Tax=Ignavibacteria bacterium TaxID=2053306 RepID=A0A7V0VCQ2_9BACT\n---------------------------------------------------------------------------------------LSGALISGAGMVINDYFDVEIDKINRPERPIPSGKISIKEAM--IYYLILNLVALF-LIS---ITNFPA-FLIASLSIVIIFLYS---FRFKHKGLIGNFVV-AFMTGLAFIFGGVIGENILPLIFP--FLFAlLINLAREILKDIEDIEGDKSKGLKTFPIVYGEKKSiELISVLLFLTIVLTIVPYLLDIFNVYYLIIvLFGVDLCLI---------------------------------------\n>UniRef90_A0A523SQJ2/9-202 [subseq from] Geranylgeranylglycerol-phosphate geranylgeranyltransferase n=2 Tax=Candidatus Bathyarchaeota archaeon TaxID=2026714 RepID=A0A523SQJ2_9ARCH\n-----------------------------------------------RLIRPINCVMMGVAVIVGASLVSPLNFSIN-----LVLGFITSFTLTAASMAINDYYDRDIDAINEPQRPIPSGAISPKEALFL--ALVLSVIGFVAAF----GTNVYCLIVAAI-AWIVSVTY---VTKGKRTGLPGNLLVS-TCVVIPFIYGGFAAGTPELTTMIFVAIAFLSNTGREVAKDIVDIEGDKSQGIKTIPVVYGDRVAAF----------------------------------------------------------------------------\n>UniRef90_A0A7J3SNB7/66-291 [subseq from] Geranylgeranylglycerol-phosphate geranylgeranyltransferase n=1 Tax=Fervidicoccus fontis TaxID=683846 RepID=A0A7J3SNB7_9CREN\n-------------------------------------------------------------------------------------------FLTASSMVLNDYADREIDKINEPRRPIPSGRMRPD-VALR-YGVFLGALGISCSLAT-----GPLTFAIALLTFSIALLYN---FKLKKSGILGNASVAYS-VAIPIVYGSVLSFSLSEKVLIYSAMIFLSIMGREVVKGISDVEGDAAKGVRTVAVKYGEKSASYIALALfLAAVSLSFIPPIEKMCNSAFYLPFVLITDGMLFFLSVKLIKKPDKKTAKEVkSKALIAMAFGLIG-------\n>UniRef90_A0A7C3UCJ9/64-248 [subseq from] Geranylgeranylglycerol-phosphate geranylgeranyltransferase n=1 Tax=Candidatus Bathyarchaeota archaeon TaxID=2026714 RepID=A0A7C3UCJ9_9ARCH\n-------------------------------------------------------------------------------------------TLTAATMALNDYRDVKIDEVNEPLRPIPSGVVSPREALTATFLLASTGIALAAFINIFS-------LLIAVLALLLMVYYN---LWGKRTGFPGNIAVSA-CVAVPFIFGGAMNGRITGLIAIFSSMAFTSNLGREVIKGIADVEGDKMADVKTLPILLGARRSAAIASTFiLTSVGLSIVPLLTKAVSTIYLLFI-----------------------------------------------\n>UniRef90_UPI0013520EEC/42-262 [subseq from] geranylgeranylglycerol-phosphate geranylgeranyltransferase n=1 Tax=Candidatus Kryptobacter tengchongensis TaxID=1643429 RepID=UPI0013520EEC\n---------------------------------------------------------------------------------------IAGALIDAGGNVINDFFDVEIDGINKPRRPIPSGLISREFALFVYFILTIFGLFVASFLN-------KIAFIIAICSAFVIFLYS---YKLKRIPLLGNFTVA-FLTGLAFVFAGSVVGNFKEPLFPFIFAFMI-NFGREVLKDIEDIEGDLKAGVRTFPIVYGVKRAVWVSVFIFvVLIFVTIVPYLAGIYNHFYALIVLLVDAGLVFVIFS-LIRDRSKYNLNRLSNILKFE-------------\n>UniRef90_A0A7C4CS65/47-255 [subseq from] Digeranylgeranylglyceryl phosphate synthase n=1 Tax=Candidatus Bathyarchaeota archaeon TaxID=2026714 RepID=A0A7C4CS65_9ARCH\n------------------------------------------------------------------------------------FGFLTGFLLTAASMVINDYYDREIDAINEPMRPIPSGLIKPRDALVFAAILTVLGLAAGFLTSKTVTL---QCFLTAAIFWLISVIYATF---GKKTGFPGNLLV-STCVSAPFIYGSlATLGTVKENCWIFISMVFLSNTGREITKGIADVEGDRTLNVKTLAVLFGRQKAAVVAsifyLSAVALTPLPPALNLVSVWFIpIVAITDIGLVLSSI---------------------------------------\n>UniRef90_V4XPL5/32-284 [subseq from] Digeranylgeranylglyceryl phosphate synthase n=1 Tax=uncultured archaeon A07HR67 TaxID=1412871 RepID=V4XPL5_9ARCH\n---------------------------------------SDTLRGGMELTRPANC--VAAGVLT---ATGAFVAGIDNAAVATAVAVATTAVAVAAGNAVNDYFDREIDAINQPDRPIPRGAVSPRGALAF--AAALFGLA--VALAVRL---PPTAIVIAVVNLVALVTYTT---VFKGTPGLGNGLV-SYLVGSTFLFGGAAVGSLDAP-LVLAVLAALSTFTREVIKDVEDLAGDREKGLRTLPVAIGARRSLWVGTGTLAVAvAVSPLPYLLGTfGAAYLAVVAVA-DAVMVYACYEAFA-DPTAAQ------------------------\n>UniRef90_A0A8A2VBV5/11-254 [subseq from] Digeranylgeranylglyceryl phosphate synthase n=1 Tax=Haloterrigena alkaliphila TaxID=2816475 RepID=A0A8A2VBV5_9EURY\n----------------------------------------------LELTRPVNVIAASVLTAIGSFVAGGI--TEEPVAV--AAAVAATGLAVGAGNAINDYFDREIDRINQPDRPIPRGAVSPRGALAFSLVCF--G--ASVALA----VTLPLAALAIAGINLVALVAYTE--VFKGLPGVGN-ALVAYLVGSTFLFGAAAVGQMAPAV-VLFLLSAIATLTREIVKDVEDLEGDREEGLNTLPIAIGERPALWVATGLLLVGVVaSPLPYLLEYfDEAYLAVVVPAVAI-MCYGAYESFA-DPT---------------------------\n>UniRef90_A0A7J3ZMK5/9-206 [subseq from] Geranylgeranylglycerol-phosphate geranylgeranyltransferase n=1 Tax=Candidatus Bathyarchaeota archaeon TaxID=2026714 RepID=A0A7J3ZMK5_9ARCH\n-----------------------------------------------RLIRPINCLMMGFAVVVGALIAAQMPVA-EHEALKLVLGFITASTLTGASMAINDYYDRGIDAINEPDRPIPSGLVKPVESIILSAFLALCGLIA-AVL------TNPLSSLIAALSLIVSVSYSTF---GKLTGLPGNFMVS-LCISLPFiYGGVALKGFIEPKTIFFAILAFLTNTGREIIKGIADMEGDKVRGVKTLAISHGPKKAA-----------------------------------------------------------------------------\n>UniRef90_A0A2P5K3I3/58-289 [subseq from] Digeranylgeranylglyceryl phosphate synthase n=1 Tax=ANME-2 cluster archaeon HR1 TaxID=1968520 RepID=A0A2P5K3I3_9EURY\n------------------------------------------------------------------------------------------FLITGAGNAINDYFDLKIDRVNRPGRPIPSGRISQTSAFITAIILFC----TGIILSHWLG---PACLFLAIFNSILLFLYAY---ILKQTVLIGNIAVGYLSGS-TFLFGSALeiFeGAGIQSVVILFLLAGLATLAREIVKDIEDMEGDLKAGAMTLPIKIGEDKAKRAAavIGLIAVT-LSPLPFIINLHNAFgasYLILIFGADILFLISINELLLKNNAKKSSKLLKMAMFLALLGFVV-------\n>UniRef90_A0A8J7XGP7/10-229 [subseq from] UbiA family prenyltransferase n=2 Tax=Theionarchaea archaeon TaxID=2747605 RepID=A0A8J7XGP7_9EURY\n-----------------------------------------------RTMRPMTWVSVIVTVLAGMMIALQRIPPLQDIVF---IAVLLPVFILGYANSLNAYTDYRIDEITRPDRAIPKGVLKKETVLYFSVFLFAGGLILSMLfLDL------TRSL-FVVAGLILATTYSIRPTRIKARGAAAPIAIAIGYVLIPLVGGFDVYSSLNSHIMIIATLLTVQTAGASISKDFIDLKGDDALDVDTIPLMVGTDVARAVVMCGLAV---PVVGFPLLVGA------------------------------------------------------\n>UniRef90_A0A7C7W8T4/28-239 [subseq from] DGGGPS n=1 Tax=Candidatus Korarchaeota archaeon TaxID=2056630 RepID=A0A7C7W8T4_9ARCH\n-----------------------------------------------------------------------MTGTSSDPIRCIITAVVPPLVLMG-GNAVNDYFDYEIDAINKPYRPIPQGIISRREAFVSYILLSVSGVVS----AFFL---GPILFIIAFSFALAWYFYAK---TLKAKGLIGNIVVstGVAFTIIFGYISASGGSFLLPTTLSLIAF--SSNLAREIVKTVEDLPGDRRAGLSTVPIRFGMGATKNLTKGLIALTCLlAFIPYILRlMGVLYLIFSIASVSIL-----------------------------------------\n>UniRef90_A0A7K3ZAM4/19-221 [subseq from] UbiA family prenyltransferase n=1 Tax=Crenarchaeota archaeon TaxID=2056631 RepID=A0A7K3ZAM4_9CREN\n----------------------------------------------LRIMRPLNCIMMGFAVVVGAVL--GFNQTINFDWLRVFYGAMTGFTLTAASMALNDYYDRAIDAINEPKRPIPSGVVSPKEAVVLT--IILCSVGF-----VFAFLTSPICFGVSIIAWIILMAY---VTVGKRSGLPGNFLVSA-CVAIPFLYGSIVLLDYVPlNVLLFASMAFLSNTGREITKGIVDVKGDRSEGIKTLAVRYGENRAAFVATS------------------------------------------------------------------------\n>UniRef90_V5AAQ3/40-235 [subseq from] Digeranylgeranylglyceryl phosphate synthase n=1 Tax=uncultured archaeon A07HR60 TaxID=1412874 RepID=V5AAQ3_9ARCH\n---------------------------------------------------------------------------PELVLV----AVAATVLATGGGNVINDYFDREIDEVNRPNRPIPRGAVSPRAAIAETAGLFAGAVGLAILLPRTA-------IIIAVVNLLLLLAYTE---LFKGIPGVGNLVVASLTGS-TFLFGGAAVGDPL-GAVVLCLLAGLATLAREVIKDVEDVEGDRQQGLSTLPIAAGTRVALWTALACLSVAVVaSSVPYLDGTFGVVYAAAV-----------------------------------------------\n>UniRef90_A0A3N9P1Z3/36-258 [subseq from] Digeranylgeranylglyceryl phosphate synthase n=1 Tax=candidate division KSB1 bacterium TaxID=2172550 RepID=A0A3N9P1Z3_9BACT\n-------------------------------------------------------------------------------WKNVLFACLTGACLTAAANAINDVYDLEIDRINRPRRPLPSGVITSREAFAFSIIFFLLGLTSSALINAET-------LIIALIFSVLLYLYSST---FKRQVLVGNFTVSLATAFAFIFGGVAVK-RVE-HAIFPAAFAFLLHFGREIIKDMEDIDGDQQNGAQTLPIRFGLRPAQILTtIFLMALIVITQVPFFLNIYGLWYlIIVNIGVNTV-LLYAICSMWKKPVKSNFRIL--------------------\n>UniRef90_Q9YFU1/4-279 [subseq from] Probable (S)-2,3-Di-O-farnesylgeranylglyceryl synthase n=4 Tax=Aeropyrum pernix TaxID=56636 RepID=Q9YFU1_AERPE\n---------------------------------------------AIEITRPVNSLMVSLAIILSLGIAS--RWSFQGFTpIDLMAVVVAGYCLSSVAMITNDIIDLEIDRINAPHRPLPAGKVSTVEA--TILSIFLAALGFLAAISVD---LITTAFYL--GGLALSLLYNT---LLKRTGLPGNIVV-AALVSAPFMYASLEAGGLGGPMSVFSTMVFLAVLGREVAKGVPDVEGDKAAGVRTVAVVFGKKTAAAVA-SALYLASAA-LGYIpLIYGyvdPLIYTPFILLLTL-LVLREALLIVKRPTRENVLaHKNRVLGYMLIGLIAFALGT--\n>UniRef90_UPI0020CE4119/52-264 [subseq from] geranylgeranylglycerol-phosphate geranylgeranyltransferase n=1 Tax=Salinirubellus sp. BND22 TaxID=2962676 RepID=UPI0020CE4119\n-------------------------------------------------------------------------------------AVVATMLAVGAGNAINDYFDREIDRINAPDRPIPRGAVSPRGALAFA-VV-LFGLA--VVLALL---LTPLAIGIAVVNLLALVAYTE---LFKGLPGVGNALVGYLGGSTFLFGGAAVGGRLEP-VVVLFLLAALATFAREVVKDVEDVAGDREEGLNTLPIAYGERTALVVAVVALGLALLaSPAPYLLGTFPLAYLAAVLPADAV--MLAAAYWsFDDPTRGQ------------------------\n>UniRef90_A0A0D3A517/213-235 [subseq from] Ribosomal_S5_C domain-containing protein n=1 Tax=Brassica oleracea var. oleracea TaxID=109376 RepID=A0A0D3A517_BRAOL\n---------------------------------------------------------------------------------------------------------------------------------------------------------------------------------------------------------------------------------------------------------FGTDAAKWICVSAIDVTQLSVAR-------------------------------------------------------------\n>UniRef90_A0A523WXJ3/8-233 [subseq from] Geranylgeranylglycerol-phosphate geranylgeranyltransferase n=1 Tax=Candidatus Bathyarchaeota archaeon TaxID=2026714 RepID=A0A523WXJ3_9ARCH\n----------------------------------------------LRIIRPVNCVMMGFAILVGAAIGGGSG-LISS-TRELSLAFLTGFFMTGSAMAVNDYYDREIDAINEPGRPIPSGAVSPGEALAISGVLSVFGLAAAWLTSL-GNLAIAVLAW----VAMMA--YST---FGKRTGFLGNLMVSA-CVSLPFIYGGIMGGGGSMGSSLLfALIAFLVCLGREVTKGIVDVEGDGALGIGTVAVSRGPGVAAWVSVAFyISAVVVSYIPVYLGLVSFWYS--------------------------------------------------\n>UniRef90_A0A6F8Q4C7/19-94 [subseq from] Heme o synthase n=1 Tax=Mameliella alba TaxID=561184 RepID=A0A6F8Q4C7_9RHOB\n---------------------------------------------VLTLVKPITWFPPIWAYLCGAVSCGVAVSA--APGQVILGMVLAGPVVCGMSQAANDWCDRHVDAINEPDRPIPSGRI------------------------------------------------------------------------------------------------------------------------------------------------------------------------------------------------------------------\n>UniRef90_A0A1H3HYT4/46-243 [subseq from] Digeranylgeranylglyceryl phosphate synthase n=1 Tax=Halobellus clavatus TaxID=660517 RepID=A0A1H3HYT4_9EURY\n--------------------------------------------------------------------------------LAVIAAVTATVCATAAGNAINDYFDRDIDRINRPDRPIPRGAVSARGTLAFSVALFLGAV-----V---AALALPLAALaIAV-ANLLALVAYTEV--FKGLPGVGNVVVA-YLTGSTFLFGAAAVGRLwNPAVLVLFALAALATATREIVKDVEDLAGDREEGLRTLPIVIGESNALWIAAVVLFVAvGASAVPYLMGTfGVAYVAIVV-----------------------------------------------\n>UniRef90_A0A1R3J2H9/20-119 [subseq from] Chlorophyll synthase, chloroplastic-like isoform 1 n=1 Tax=Corchorus olitorius TaxID=93759 RepID=A0A1R3J2H9_9ROSI\n---------------------------------------GDKWKIRLQLTKPITWPPLVWGVVCGAAASGNFHWNFGG-----CCQINS---LHDNVSTMShRLYSDDLS----PMR---VEVDLTTEGLAKFWVLQMEEDGFGLVFSLWLGIQ------------------------------------------------------------------------------------------------------------------------------------------------------------------------------------\n>UniRef90_A0A832NR85/45-204 [subseq from] Digeranylgeranylglyceryl phosphate synthase n=1 Tax=Candidatus Bathyarchaeota archaeon TaxID=2026714 RepID=A0A832NR85_9ARCH\n--------------------------------------------------------------------------------------FSVGFLLTAGTMCINDYYDREIDAVNVPDRPIPSGQVTPGYAL-RLGVI-LAALGVAASAS----INPPSLMIAAASAALMAY-YNAH---GKHTGLPGNLIVS-LCVSLPFLFGGAVAGRISGVLIVFSLMAFLANTGREITKGIADVEGDRRSGVKTLAVRYGSRTAGK----------------------------------------------------------------------------\n>UniRef90_M0BS70/54-276 [subseq from] Digeranylgeranylglyceryl phosphate synthase n=2 Tax=Halovivax TaxID=332951 RepID=M0BS70_9EURY\n---------------------------------------------------------------------------------------------TGAGNAINDYFDREIDAHNKPDRPIPRGAVSPRQALWYSLACFAAAVVLALTLPVLAIGI--ALFNL---FALVSYTQVFK-----GLPGAGNVV--VAYLGgSTFLFGAAAAGRIGPAV-VLFALAALSTVSREIVKDVEDIAGDRAEGLNTLPIAIGERRALWIAVGVLAIAILaSPIPYLTDTFGLAYLLVLVPA-IAYMTYAAWTSLTDPARgqHHLKYGMfLAALAFVIGRL--------\n>UniRef90_A0A1N7D6S4/11-254 [subseq from] Digeranylgeranylglyceryl phosphate synthase n=1 Tax=Natronorubrum thiooxidans TaxID=308853 RepID=A0A1N7D6S4_9EURY\n----------------------------------------------LELTRPVNVIAASVLTFIGAFVAGGV----TTAPFAVVAAIAATGVAVGAGNAINDYFDREIDRINQPERAIPRGAVSPRGALVFSFVLFVGAVGLAITLPG-AAIAIAAIN-------LLALVAYTE--FFKGLPGLGN-ALVAYLVGSTFLFGAAAVGNMGPAV-VLFVLSAIATLTREIIKDVEDIAGDREEGLNTLPIAIGERRALQLAAGLLVVAVLaSPVPYLVEYFGVAYLLVVLPADAVMLYAAVESF-EDPT---------------------------\n>UniRef90_A0A401HRC5/49-258 [subseq from] Digeranylgeranylglyceryl phosphate synthase n=4 Tax=Methanococcales TaxID=2182 RepID=A0A401HRC5_9EURY\n-------------------------------------------------------------------------------------------FICGFGNVINDIYDIDIDKINKPYRPLPSGKISLKSAKLFAWILAISGI----LLSVFNWK----CFIIALVNTTILYLYAK---RFKRNKIIGNPLVAYLTGSVFLFGGASVDNIFITFILFLCAM--LTTWGREIVKDFEDMEGDRRSGVLSFPIKYGKRS-LYLALGLLILAvILSPLPYLLGIFSFLYLAGVLFCDIL-LLYSIVKLLKNPTKEEA-YRCAK-----------------\n>UniRef90_A0A2H9ML42/25-226 [subseq from] 4-hydroxybenzoate polyprenyltransferase n=2 Tax=unclassified Euryarchaeota TaxID=115531 RepID=A0A2H9ML42_9EURY\n-----------------------------------------------DLLRPFTLlAPAVGG-VCGALMACGFNSFTRFEIFTLMYGVATLILVNAASNSLNQVSDVEIDRINKPYRPIPSGIVTKDEARIIAYFLYFFALFRASMI----NYEFAILILVIM---CFSIVYSVEPIRLKKRLWVSNISIALCRGMLGFVAAWCIFGDIMSSVpWVVGTIICVYLVGATTTKDFTDVKGDKEYNMRTLPVVYGRNKS------------------------------------------------------------------------------\n>UniRef90_A0A497GLM9/45-240 [subseq from] Digeranylgeranylglyceryl phosphate synthase n=2 Tax=Thermoprotei archaeon TaxID=2250277 RepID=A0A497GLM9_9CREN\n----------------------------------------------------------------------------------LIYAFITAFTLTAASMILNDYFDREIDKINDPTRPIPSGAIKPNEAIAYAIVLILIGLVSAFLTNLR-------SFIVALVACIVSVVYNAYG---KRFGLIGNLMVS-FCVAVPFLYGGLAVDTVRITLIIFMSMAFLANTGREVMKGIVDIEGDKRHGILTVAVRYGARSAAMLTaILFIIAVLLSVLPPILKlTTWLYVPLVII----------------------------------------------\n>UniRef90_L9WSQ5/11-277 [subseq from] Digeranylgeranylglyceryl phosphate synthase n=2 Tax=Natronococcus TaxID=29287 RepID=L9WSQ5_9EURY\n----------------------------------------------LELTRPVNV--IAASVLTGIGAFVAGGVTSHPV--EVVAAVVATGLAVGAGNAINDYFDREIDRINQPQRAIPRGAVSPRGALLFSAALFAGAIGFALVLPR--------L-ALAIAGiNLLALVAY-TEL-FKGLPGLGN-ALVAYLVGSTFLFGAAAVGEIGPAA-VLFLLAGVATLTREIIKDVEDLEGDREEGLRTLPIAIGERPALWVATALLVAAVLaSPLPYVLEeFGAIYLAAVLPANAI-MLYAAYESF-SDPTagQSRLKYGMfLAAVAFVLGRAV-------\n>UniRef90_A0A7J3DNG2/19-202 [subseq from] Digeranylgeranylglyceryl phosphate synthase n=1 Tax=archaeon TaxID=1906665 RepID=A0A7J3DNG2_9ARCH\n--------------------------------------------------------------------------------------------------VINDYYDYHIDKINAPHRPLPSGRIKRGHSLLYSYVLFLSAIVFSLLI---SSPENPYCLLLALLNTPLEIYYAR---NFKRMLFIGNV-VDSWFVASSFLYGALIVGKETLGAVpMLALLAFLSNMGREIFGDIEDLEGDKKLGLKTMPIVFGQRSAKYLCSLfILAAVAMSPLPWLLGLLSINYLVIVI----------------------------------------------\n>UniRef90_A0A1P8LUG7/11-237 [subseq from] Digeranylgeranylglyceryl phosphate synthase n=3 Tax=Halobiforma TaxID=203193 RepID=A0A1P8LUG7_HALLS\n----------------------------------------------LELTRPVNVIAASLLTFIGAFVAGGIA----DHAAEVAAAVAATGLAVGAGNAINDYFDREIDRINRPDRAIPRGAVSPRGALAFSIVLFAVAVVLAVML--------PTLAIAIAGINLLSLVAYTEL--FKGLPGLGN-ALVAYLVGSTFLFGAAAVGEIAPAV-VLFLLAAIATLTREIVKDVEDLEGDREEGLNTLPIAVGEQRALWIAAVLLTIGVLaSPVPYLLG----YFDVVYLALVVP-----------------------------------------\n>UniRef90_A0A8T4GIT1/27-254 [subseq from] Digeranylgeranylglyceryl phosphate synthase n=2 Tax=Halorubrum alkaliphilum TaxID=261290 RepID=A0A8T4GIT1_9EURY\n---------------------------------------------------------------------GAFVAGIGDAPVPTAVAVATTVLAVAAGNAINDYFDREIDAINQPDRAIPRGAVSPRGALAFSAVLFAVAIALATLLPVAAIAIAA-INL--V--ALVTYT-----TVFKGTPGLGN-ALVAYLVGSTFLFGGAAVGSLDTP-VVLAALAGVSTFTREVIKDVEDVAGDREEGLRTLPIAIGERRALWLASGALVVAvAVSPLPYLLGTFGAAYLLVVAVADTVMLYACYEAF-SDPTAAQ------------------------\n>UniRef90_UPI0010ACD009/43-255 [subseq from] geranylgeranylglycerol-phosphate geranylgeranyltransferase n=1 Tax=Halorientalis salina TaxID=2932266 RepID=UPI0010ACD009\n----------------------------------------------------------------------------------VVGAIGATVLATGAGNAINDYFDREIDRINNPDRPIPRGAVSPRDG---LWF-SIGLFGLAVVLVL-A-LLPPLAIAIAVLNLLALVTYTE---LFKGLPGVGNA-LVAYLGGSTFLFGGAAIGNIEPTV-VLFVLAALSTLAREIIKDVEDIAGDREEGLNTLPIAVGERRAMWLAAAMLVVAALaSPLPYLTETFGVAYLVVVLPADLIMLYAGYEGFT-DPT---------------------------\n>UniRef90_A0A8S9K077/21-57 [subseq from] Peptidase_S9_N domain-containing protein n=1 Tax=Brassica cretica TaxID=69181 RepID=A0A8S9K077_BRACR\n--------------------------------------------------------------------------------------------------------------------------------------------------------------------------YQYIYLQLKQNEWVGNFALGASYISLPWWAGQALFGT------------------------------------------------------------------------------------------------------------------------------\n>UniRef90_A0A2H5UW15/3-233 [subseq from] Protoheme IX farnesyltransferase 2 n=1 Tax=archaeon HR01 TaxID=2035437 RepID=A0A2H5UW15_9ARCH\n------------------------------------------WAAYIRMTRPPNSILMYLAVLVGVLFSDSRNLTPATA----VLSFATAYGLNGASMVVNDYFDRETDAVNRPERPIPSGAVKPAEAIRYS--ILLTAVGLAAS-----ALTSPACLAVASAAYLTSFLYN---WRLKKAGLLGNSLVSVDVV-APFIYGAVLsDGYINPRVLVFTLLAFLANNGREVVKGISDVEGDRLRDVRTVAALYGGKAAAVVGAAhYMAAVALSPLPYLLGyVGLLYLPIV------------------------------------------------\n>UniRef90_A0A6A0ADT8/2-53 [subseq from] 3-deoxy-7-phosphoheptulonate synthase (Fragment) n=1 Tax=Haematococcus lacustris TaxID=44745 RepID=A0A6A0ADT8_HAELA\n-------------------------------------------------------------------------------------------------QTINDWYDREIDAINEPYRPIPSGRITEGEVKAQVAALLGAGIGTAFLLDTW----------------------------------------------------------------------------------------------------------------------------------------------------------------------------------------\n>UniRef90_A0A847Y680/50-210 [subseq from] UbiA family prenyltransferase n=1 Tax=Candidatus Roizmanbacteria bacterium TaxID=2282149 RepID=A0A847Y680_9BACT\n-------------------------------------------------------------------------------------------FLNAASNSNNQIFDIKIDKINKPFRPLPSGEISIKETVLFT-----VSLYVFVIICAYLiNRQF---FVLVLATACISFFYSAPPLRFKKYPYISNIAIAVSRGLLLIVAGWSLVGSVsTPTPWFVGLIFALYLLGAASTKDFADIKGDKKYGIMTLPVLYGAKKTAMI---------------------------------------------------------------------------\n>UniRef90_UPI0011A9F223/40-244 [subseq from] geranylgeranylglycerol-phosphate geranylgeranyltransferase n=1 Tax=Halobellus captivus TaxID=2592614 RepID=UPI0011A9F223\n--------------------------------------------------------------------------GVDSSAVAVVASVAATIFATGAGNAVNDYFDRDIDRINRPDRPIPRGAVSARGALAFSVALFLGAVVAALA------LPLPAIA-IAVV-NLLALVAYTE--LFKGLPGVGNIVVA-YLTGSTFLFGAAAVGRLTDSaALVLFALAALATLTREIVKDVEDLAGDRAEGLSTLPIVVGEGTALRLGAVVLAVaVAASAAPYLLGTfGIVYLALVVP----------------------------------------------\n>UniRef90_A0A419JCC9/52-282 [subseq from] Geranylgeranylglycerol-phosphate geranylgeranyltransferase n=4 Tax=Candidatus Bathyarchaeota archaeon TaxID=2026714 RepID=A0A419JCC9_9ARCH\n-------------------------------------------------------------------------------------GFLTGFMLTASSMAINDYYDREIDAVNEPNRPIPSGLIKPEDALVFAIILAVIGVIAASLIN-------TLCLLTAVVSWIISVVYATS---GKRTGLLGNFLV-STCVAIPFIYGSiVVVGTVKSNVLIFASMAFLSNTGREITKGIVDVQGDKMKNVKTLAVRYGEKTAAVIAVLfYLAAVSLTPLPWLLNLTSFWFI-PLVCVTDVGLAVSSVMLLKDYSRENArKIKKIVLLWFLIGLL--------\n>UniRef90_L9W337/11-253 [subseq from] Digeranylgeranylglyceryl phosphate synthase n=1 Tax=Natronorubrum sulfidifaciens JCM 14089 TaxID=1230460 RepID=L9W337_9EURY\n----------------------------------------------LELTRPINVVAASVLTFIGAFVAGGV--TAEPLA--VIAAIVATGCAVGAGNAINDYFDREIDRINQPERAIPRGAVSPRGALGFSLVLFVGAVALAITLPVVA--------IAIAAINLIALVAYTE--FFKGLPGVGN-ALVAYLVGSTFLFGAAAVGNVGPAV-VLFVLSAIATLTREIIKDVEDITGDREEGLNTLPIAIGERRALQVAAGLLVVGVIaSPVPYFLEYFGSAYLLVVIPADAVMLYAALESF-DDP----------------------------\n>UniRef90_A0A2H5V4E6/55-234 [subseq from] Protoheme IX farnesyltransferase n=1 Tax=archaeon HR02 TaxID=2035438 RepID=A0A2H5V4E6_9ARCH\n-----------------------------------------------------------------------------------------AYTLTASSMVVNDIIDREIDAVNNPRRPIPSGLVKASEAAPFSILLGLTGLGSSAVLGSSAL-VVAAIFYA------LALSYNA---YLKKRGLIGNAAVSAT-ISAPYIYGAVLAeGMVGLPVAIIASMSFLAGMGREVVKGISDVEGDRRRGVQTYAITHGEKAAARLgaffVFAAVALSPLPVA---IGTM-------------------------------------------------------\n>UniRef90_A0A6B0VKH0/11-254 [subseq from] Digeranylgeranylglyceryl phosphate synthase n=1 Tax=Natronorubrum halalkaliphilum TaxID=2691917 RepID=A0A6B0VKH0_9EURY\n----------------------------------------------LELTRPINVIAASVLTFIGAFVAGGIA----DSSLEVGAAVAATGLAVGAGNAINDYFDREIDRINQPDRAIPRGAVSPRGALAFSIVLFLGAVALALFLPVPA--------IVIAGINLLALVAYTEF--FKGLPGLGN-ALVAYLVGSTFLFGAAAVGDIGPAV-VLFVLSAIATLTREIIKDVEDVEGDREEGLNTLPIAIGERRALGVAAGLLVVGVVaSPVPYLLAYFGVAYLVVVIPADAVMLYAAYESF-EDPT---------------------------\n>UniRef90_A0A2R6LSL2/47-234 [subseq from] Digeranylgeranylglyceryl phosphate synthase n=2 Tax=unclassified Halobacteriales TaxID=38063 RepID=A0A2R6LSL2_9EURY\n------------------------------------------------------------------------------------------VLATGGGNAINDYFDREIDAINRPDRPIPRGAVSPRGALLFSILLFVVAVGLTLLLPLLA-----IAIALINLVSLVAYTELFKGL-----PGVGNALVAYLTGSTFLYGGAAVGGNLSP-VIVLFALAASATMAREIVKDVEDIAGDREEGLRTLPIVLGRKRALAVAAGFVVAaVVASPAPYLLGTFGLPYLVVLAP---------------------------------------------\n>UniRef90_A0A256ZS34/42-239 [subseq from] Digeranylgeranylglyceryl phosphate synthase n=2 Tax=Thermoprotei TaxID=183924 RepID=A0A256ZS34_9CREN\n---------------------------------------------------------------------------------KLVLGFLTGFFLTASSMVLNDYFDKEIDAVNAPYRPIPSGLISPREAIVYAILLSVAGLIFSLLIN-------QLCFLLALSSFTVSSLYNA---LFKKTGLLGNFMVS-FCVAIPFIFGATIADGISAVSLIFFLMVFLSNTAREIIKGIADVEGDRMRGVLTLAVKYGGKYASKVAFLlFILAILLSPIPYILGVmGYTYLVLVLIA---------------------------------------------\n>UniRef90_A0A2R6J5E5/55-255 [subseq from] Digeranylgeranylglyceryl phosphate synthase n=1 Tax=Halobacteriales archaeon QS_5_70_15 TaxID=1919180 RepID=A0A2R6J5E5_9EURY\n---------------------------------------------------------------------------------------------VGAGMAINDYFDRDIDRVNRPDRPIPRGAVSPREALWFSGVLF----GAAVLLAV----TLPA---LAIGIAVVNLVALVAYtEFFKGIPGLGNA-LVAYLTGSTFLFGGAAAGGRLESVLVLFALASLTTFAREVVKDVEDVAGDREEGLRTLPIAYGERPSLLLATGVLGVAVLaSPAPYLLGTFGLPYLLVVLPADAGMLYAAYESF-EDP----------------------------\n>UniRef90_A0A7C7QNF5/22-244 [subseq from] Digeranylgeranylglyceryl phosphate synthase n=1 Tax=Hadesarchaea archaeon TaxID=2250276 RepID=A0A7C7QNF5_9EURY\n-------------------------------------------------------------VLIGAViATGNLNipWLVLFSAFAT------AALVAGGGNAVNDYFDRDIDRINRPHRPIPSGKITPRMALIIAQGLFMAGIAFTAFLNIYC-------FLLAILNSAVLFVYT---WKLKRLGLAGNVSVGYLVGSTLLFGGLATahlrTGPLIPSgLLVLVLMASVSTIGRELIKAIEDMRGDRKLGFKTFPLSYGVGKTATLAIRFLGVAiAISPVPYLLGIfGWLYLALLIISVV-------------------------------------------\n>UniRef90_A0A7C7RP70/22-289 [subseq from] Geranylgeranylglycerol-phosphate geranylgeranyltransferase n=1 Tax=Candidatus Bathyarchaeota archaeon TaxID=2026714 RepID=A0A7C7RP70_9ARCH\n----------------------------------------------IKLIRPVNCLMMSFAVLVGASFSLT-EANISSLMLKLLLGFITAFTFTGASMAINDYYDREIDRINEPSHPIPSGLVTPGESLIFATVLTVIGLGAAVLTNIS------C-LILAVVSWTVMVFYN---TKGKRTGFLGNMMVS-LCVAIPFAYGSLLIeDNLRPTSLVFSGLAFLANTGREITKGIIDVPGDKVKNIRTVAVVHGERTAAYVAA-AFYLVAVTLSGLpvLLGLVSFWFIPPVLAADIGFIISSL-MLIHEPTRMNAKRVKnMVLAWMILGL---------\n>UniRef90_A0A2R6HFD6/53-245 [subseq from] Digeranylgeranylglyceryl phosphate synthase n=1 Tax=Halobacteriales archaeon QS_4_69_34 TaxID=1919177 RepID=A0A2R6HFD6_9EURY\n--------------------------------------------------------------------------------------------AVGAGNTINDYFDREIDAINRPDRAIPRGAVTPRAALAFSLVLFAGAVGLALLLPL--------AALAIAGVNLLALVAYT-EL-FKGLPGVGNVVVGYLGGST-FLFGGAAVGEIDSGVLVLFVLAALSTVAREIVKDVEDVAGDRQEGLRTLPIVLGERRALLIAAGVLAIALFaSPAPYLQSTFGWPYLLVVAFADGAMIY--------------------------------------\n>UniRef90_A0A3R7HZ79/24-219 [subseq from] Digeranylgeranylglyceryl phosphate synthase n=2 Tax=Methanosarcinales TaxID=94695 RepID=A0A3R7HZ79_9EURY\n----------------------------------------------------------------------------------VILVFSSVFLITGAGNAINDFFDADIDAINKPARPIPSGRVSRNTALYLSFL--LFGIG--IALSCFIN---TICFVIALVNSILLIIYAR---NLKQTALAGNICIGYLTG-STFLFGGALFETAGLyRTSGLFALAMLATIAREIAKDIEDIEGDLAMGAVTLPIRVGQKRAGNIASFAgIIAVILSPMPYFTGF-SVWYLVVILF---------------------------------------------\n>UniRef90_UPI00109334B4/55-254 [subseq from] geranylgeranylglycerol-phosphate geranylgeranyltransferase n=1 Tax=Halostella litorea TaxID=2528831 RepID=UPI00109334B4\n----------------------------------------------------------------------------------------------AAGNAINDYFDREIDAINDPDRPIPRGAVSPRGALAFSLALFLGAVALAVTLPPL-------ALGIAAVN-LVALVaYTE---LFKGLPGVGNVVVAFLGGST-FLFGGAAVGRPGA-TVVLFLLAALSTVTREIIKDVEDVDGDREEGLNTLPIAVGERRALWVAAGALAVAVLaSPVPYLRGTFGAAYLLVVVPADAVMVYAAAESF-DDPT---------------------------\n>UniRef90_A0A1F5FGU5/44-219 [subseq from] Heme o synthase n=1 Tax=Candidatus Coatesbacteria bacterium RBG_13_66_14 TaxID=1817816 RepID=A0A1F5FGU5_9BACT\n------------------------------------------------------------------------------LALKIFTGALAAATLNMASNTVNQIFDRDIDAVNKPTRPLVTGEVALRGAAAACIAFYLAAIGLALLVNLR----F---FIIVLVTCLVTYSYSGPPLRTKRNAFAANFTMALPRgglLVIAGWSAVKDIWFAEPWF--IAAVFFLFILGASTTKDFADMEGDARYGCRTLPVIFGVRRAAWMIA-------------------------------------------------------------------------\n>UniRef90_M0M151/11-238 [subseq from] Digeranylgeranylglyceryl phosphate synthase n=1 Tax=Halobiforma nitratireducens JCM 10879 TaxID=1227454 RepID=M0M151_9EURY\n----------------------------------------------LELTRPVNVVAASLLTFIGAFVAGGVTGNAESVAAAVIA---TG-LAVGAGNAINDYFDREIDRINRPERAIPRGAVSPRGALAFSVVLFAIAVVL-ALTLPWLAIAIAAVNLVA----LVAYTEF-----FKGLPGLGN-ALVAYLVGSTFLFGAAAVGEVGPAV-VLFLLAAIATLTREIVKDVEDLEGDREEGLNTLPIAIGEGRALWVAAGLLVVGVLaSPLPYLLGY----FDLVYLVLVVPA----------------------------------------\n>UniRef90_A0A2E4HMC0/46-212 [subseq from] Geranylgeranylglycerol-phosphate geranylgeranyltransferase n=1 Tax=Thaumarchaeota archaeon TaxID=2026795 RepID=A0A2E4HMC0_9ARCH\n--------------------------------------------------------------------------------------FITGFAISGYSMIINDVYDIEIDKINQPERPLPQGFVSIKLAISFSLILLF--LGLASSLFI-------SFYNLAIAGlfSLLSWSYNV---WGKKNGFIGNFMV-ASSMAIPFIFGGIITGNLSILIWSISLLAFLSGMGREIIKTISDIKGDKSKGIESVSITLGPKNAARIASLFLF---------------------------------------------------------------------\n>UniRef90_A0A3A0C7A2/69-239 [subseq from] Homogentisate phytyltransferase n=3 Tax=Bacteria TaxID=2 RepID=A0A3A0C7A2_9BACT\n--------------------------------------------------------------------------------------SFAAALLNAGSNALNQVFDLDIDRINKPERPLPQGELSPGQALIFAAVTGLAALLLAALCSTLTGRLDTLA--LFIGAAVFSVLYSAPPARLKMRGWLANATVALPRGTLLKVAGWSLVASAaSLEAWFIGAIMGLFLFGATTTKDFSDVTGDAAYGVRTLPVMHGPKAAARM---------------------------------------------------------------------------\n>UniRef90_UPI001F2EE0BC/19-96 [subseq from] UbiA family prenyltransferase n=1 Tax=Rhodovulum sulfidophilum TaxID=35806 RepID=UPI001F2EE0BC\n----------------------------------------------VTLIKPITWFPPMWAYLCGTVSSGVSPLSKP--GLVLLGIVLAGPVVCGMSQAANDWCDRHVDAINEPYRPIPSGRIPGR---------------------------------------------------------------------------------------------------------------------------------------------------------------------------------------------------------------\n>UniRef90_A0A1F2QVT9/21-239 [subseq from] 4-hydroxybenzoate polyprenyltransferase n=1 Tax=Acidobacteria bacterium RBG_16_70_10 TaxID=1797174 RepID=A0A1F2QVT9_9BACT\n----------------------------------------------VDFARPFTLIPPSLGVVSGAVTAWGAHGTKAPVTLEMALPVLFGALmaagLNSASNAINQIYDLEIDRVNKPKRPLPSGSLSMRA----AWGFTLAAFVVSWVLawlATPRGLEArRECFWIVLFTSVLVWAYSAPPLRTKRHGIWANVTIAIPRGLLLKVAGWSTVKTVAdVEPWYIGAIFGLFVLGATSTKDFADIEGDRAGGCQTLPILYGVKKAAWMIA-------------------------------------------------------------------------\n>UniRef90_A0A1Q6DTA2/43-237 [subseq from] Digeranylgeranylglyceryl phosphate synthase n=1 Tax=Candidatus Methanohalarchaeum thermophilum TaxID=1903181 RepID=A0A1Q6DTA2_9EURY\n-----------------------------------------------------------------------------------VLADLTTFLVTGAGNTINDYFDREIDKINSPYRPIPSGEISPKSA--YLFSILLFSI--GIILSAA--INY-ICLLIVVINSFLLYLYAS---KFKSIPFFGNLAVGVIV-GSTFLFGGASIGKIRTNLI-LFGLALLATLGREIAKDIEDIKGDQG-SVNTIATEYGIENAAKLSIfFTILAISLSPLPYLLGIFGIYFLITVA---IAD----------------------------------------\n>UniRef90_A0A833EDH9/33-257 [subseq from] Digeranylgeranylglyceryl phosphate synthase n=1 Tax=Methanothermococcus okinawensis TaxID=155863 RepID=A0A833EDH9_9EURY\n----------------------------------------------------------------------NIHMLDRILLASLVVF-----LICGFGNVINDIYDVDIDRINKPHRPLPSGRVSLKGAKVLAWILAISGLLLS-L-FNW------LCFIMALLNTLILYLYAR---LFKRDKRIGNLLVAYLTGSVFLFGGASVGNILITFILFLCAML--TTWAREIVKDFEDMEGDRKRGVISLPIRYGK-GALYLALGLLTLAViLSPLPYLMGI---FNYLYLPGIVLCDVLllYSIVKLLRNPTREEAERCA-------------------\n>UniRef90_A0A7J3EGM3/9-273 [subseq from] Geranylgeranylglycerol-phosphate geranylgeranyltransferase n=1 Tax=Candidatus Bathyarchaeota archaeon TaxID=2026714 RepID=A0A7J3EGM3_9ARCH\n------------------------------------------------LLRPVNSSMMGLAVLVGLYmAEPDlNSWATQNIALG----FITGFTLTGASMALNDYFDRHIDAINEPSRPIPSGAVSAPRALAYAVALSIMGLIASAFTSIR-------CLLLALISATLSTVYNS---RGKKTGLLGNMMVS-GCIAIPFIYGALLVDRLKMSNLLAASTAFLSNTGREVTKGIVDVEGDGRYGINTVAVKYGGRMASYVAAALyLSAVLITPIPILIGNPPLGYLLT-VALTDIGFIGSSIIILKNPSREEARKVKNTVVFWMfLGLL--------\n>UniRef90_A0A8T5A8J5/11-212 [subseq from] UbiA family prenyltransferase n=1 Tax=Candidatus Bathyarchaeota archaeon TaxID=2026714 RepID=A0A8T5A8J5_9ARCH\n-----------------------------------------------RLIRPVNCLMMGLAVVVGAF-IGMRSLTIEYEAlTRLILGFITAFTLTGASMAINDYYDREIDAVNEPNRPIPSGLIKPQESIILATALTVAGFISAAMTNMT-------CLLIALASWIVSLTYSTL---GKRTGLPGNMLV-STCISIPFlYGGAALTGNIECATMLFAALAFLANTGREITKGIVDMEGDRIRGVKTIAISHGPKRAAQVA--------------------------------------------------------------------------\n>UniRef90_U3TC30/9-282 [subseq from] (S)-2,3-di-O-farnesylgeranylglyceryl synthase n=2 Tax=Aeropyrum camini TaxID=229980 RepID=U3TC30_9CREN\n-----------------------------------------------EITRPVNSLMVSFAIVLALGIA--SRWSFEGLTPlELVAVSVAGYCLSSVAMITNDLIDLEIDKVNAPNRPLPAGRISRSEAALLSVLLAATGLILAAYVDF-----ITLAFYLA--GLILSLMYNR---FLKRTGLPGNIVV-AALVSAPFIYASLEAGGVKGPMLVFSAMVFLAVLGREVAKGVPDVEGDRAAGVKTVAVSLGERAA--VVIASILYLASSALGYIpLVYGlvnPLLYTPLIALLTIL-VVREVILIVRNPSRDNVLaHKNRVLGYMLLGLVAFALGT--\n>UniRef90_A0A2I0NJC1/50-273 [subseq from] Digeranylgeranylglyceryl phosphate synthase n=1 Tax=Candidatus Methanoperedenaceae archaeon HGW-Methanoperedenaceae-1 TaxID=2013824 RepID=A0A2I0NJC1_9EURY\n-------------------------------------------------------------------------------------------LATGAGNAINDYFDANIDAINRPDRPIPSGRISGVSAFRAAVVLFAAGIMVSNFIGDW-----QVPLLIAVFNSFLLYFYAS---SLKRKVFIGNLTV--AYLSGsTFLFGGSAYGMKGIEVTgVLFLLSMLATLAREIVKAIEDIEGDRKDGAVTLPVRIGERHSAYIAslVGVMA-VILSPIPYLVSLF---NENYLIAVALADVFFLYAVYLimdRQPAKS-SKYFKTAMFFGLLA----------\n>UniRef90_A0A2V3IZN8/15-219 [subseq from] Putative homogentisate phytyltransferase 1, chloroplastic n=1 Tax=Gracilariopsis chorda TaxID=448386 RepID=A0A2V3IZN8_9FLOR\n------------------------------------------------------------------------------------TAIIPALLLNIYIVGLNQYFDIPIDRINKPYLPLASGALTKPD--AQLTIALSAILGLLFCL---APLATPALRVVLIGSAILGTIYSAPPFRLKRFALLASIlilAVRGLLVNIGFFLHSSAGNLLPPVILFASTFFTFFGIVIALLKDVPDIRGDMVFGIRTFSVRLGADKVFNACVCTLVVMFMAAATFYFRIAHSTIGLVIAGVHV------------------------------------------\n>UniRef90_M0APK8/13-254 [subseq from] Digeranylgeranylglyceryl phosphate synthase n=3 Tax=Natrialba TaxID=63742 RepID=M0APK8_NATA1\n------------------------------------------------LTRPVNVLAASVLTFIGAFVAGGV--TTETPA-TVAAVAATG-LAVGAGNAINDYFDREIDRINQPGRAIPRGAVSPRGALAFSLVLFVAAVALALRLP------RPAIA--IAGINLVALVAYTE--FFKGLPGLGN-ALVAYLVGSTFLFGAAAVGEIGPAV-VLCALAAIATLTREIIKDVEDVEGDREEGLNTLPIAIGERRALYVAAGLLAIGVLaSPLPYVLGHFELAYLLAVIPANAIMIVAAYESF-EDPT---------------------------\n>UniRef90_A0A842XB85/22-219 [subseq from] Geranylgeranylglycerol-phosphate geranylgeranyltransferase n=1 Tax=Candidatus Bathyarchaeota archaeon TaxID=2026714 RepID=A0A842XB85_9ARCH\n------------------------------------------------------------AVIVGASLVSALNFSIN-----LLLGFITSFTLTGASMAINDYYDREIDAINEPNRPIPSGAVSPKEALSFAFVLSLVGFMAASMTNMSC----LI---VAV---ITWVIFVAYTTKGKRTGLPGNFLVSA-CVAIPFIYGSFVAeKRLELAVAIFAVIVFLSNTGREVTKGIVDVEGDKSQNINTIAVMFGDKTAAFMAsvflVLAVGLSPLP----------------------------------------------------------------\n>UniRef90_A0A662JAN0/71-308 [subseq from] Digeranylgeranylglyceryl phosphate synthase n=1 Tax=Thermoprotei archaeon TaxID=2250277 RepID=A0A662JAN0_9CREN\n-----------------------------------------------------------------------------------LPGFITGFTLSAAAMSINDYYDRDVDLINDPSRPIPSGVVKPVEALMV-T-VALCALGLAASLSLNV--YCLILASLALAASI-TYATV-----GKTFGLPGN-AMVSFCVALPFIYGGLALGNLDPVLLVFALMAFLANMGREVVKGIVDVVGDAARGIKTIAAVYGRAVAAYLATlFYLLAVSLSALPWLMGAVSVYY-LPLVAVSDAGFIATSIKLLKDPSREKARQaKQEALVWMLIGLLAFALGT--\n>UniRef90_A0A6G4RGY0/43-245 [subseq from] Digeranylgeranylglyceryl phosphate synthase n=1 Tax=Natronolimnobius sp. AArcel1 TaxID=1679093 RepID=A0A6G4RGY0_9EURY\n----------------------------------------------------------------------------------VAAAVAATGLAVGGGNAINDYFDREIDRINQPERAIPRGAVSPRGALV--FSLVLFALAVVCA------LLLPTAAIAIAGINLLALLAYTE--FFKGLPGVGN-ALVAYLVGSTFLFGGAAVGEIGPA-VVLAVLAGTATLSREIVKDVEDIEGDRAEGLNTLPIAVGERRALLIAAGLLVVAVIaSPLPYVL----GYFGIAYLGLVIPAALFMFYA---------------------------------\n>UniRef90_UPI0020CC024E/53-279 [subseq from] geranylgeranylglycerol-phosphate geranylgeranyltransferase n=1 Tax=Natronobiforma sp. CGA73 TaxID=2963434 RepID=UPI0020CC024E\n--------------------------------------------------------------------------------------------AVGAGNAINDYFDREIDRINQPDRAIPRGAVSPRGALVYSV--CLFAVAVALA------LTLPRVAIAIAGVNLLALVTYTKL--FKGLPGLGN-ALVAGLVGSTFLFGAAAVGNVGPAV-VLFVLAAVSTLTREIIKDVEDIEGDREEGLNTLPIAIGERRALLVATGLLVLAVLaSPAPYLLGYFETAYLLVVLPANAVMVYAAYESF-EDPTagQSHLKYGMfLAALAFIVGRVATE-----\n>UniRef90_A0A315XEF2/46-258 [subseq from] Digeranylgeranylglyceryl phosphate synthase n=1 Tax=Candidatus Methanoperedenaceae archaeon TaxID=2072416 RepID=A0A315XEF2_9EURY\n-------------------------------------------------------------------------------------------LITGAGNAINDYFDAGIDAINRPGRPIPSERITGNCAFRFSIVLFAA----GIMISYFIGTNL-IPFFIAVFNSILLYLYAS---YLKKKVLVGNLSVSYLTGSTFLFGGAAYGGKGIQVTLILFFLSMLATFAREIVKTIEDIEGDRKDGARTIPMKIGEKRAAYLaCVFGVLAVFLSPLPYLMDMFNEYYLAV-VGIAdMVFLYAMLQILRRNPTM-SSKY---------------------\n>UniRef90_A0A3S9LJZ6/53-254 [subseq from] Digeranylgeranylglyceryl phosphate synthase n=2 Tax=Halorubrum TaxID=56688 RepID=A0A3S9LJZ6_9EURY\n-----------------------------------------------------------------------------------------------AGNTINDYFDREIDAINQPGRPIPRGAISPRGALAVAALWFAAAVALAAALPTLAL---------AIAAvNLVALVTYT--TVFKGTPGLGNA-LVSYLVGSTFLFGGAAVGRP-EAVVVLALLAALSTFAREVIKDVEDVVGDREEGLRTLPVAIGERRSLWVATGSLVVAvAASPVPYLTATFGAAYLLVVAVADAVMVYACYESF-SDPTAAQ------------------------\n>UniRef90_A0A256Z049/78-262 [subseq from] Digeranylgeranylglyceryl phosphate synthase n=3 Tax=Archaea TaxID=2157 RepID=A0A256Z049_9ARCH\n------------------------------------------------------------------------------------SGIVSLVLLNAASNTLNQVYDRNIDSINKSYRPIPSGIVTASEGVW-IAILLYGfSLWRAALINRWF---FLMILILA----FFTIFYSVPPLRFKKRLWISNLSIAIPRGILGFVAAWSITADIANPIpWLIGSIMGVFLIGSTTAKDITDIKGDRKFGMRTLPVVYGKKKAIVMSIPFLIIPFILLGTYWM----------------------------------------------------------\n>UniRef90_A0A7J3M0N7/57-260 [subseq from] Geranylgeranylglycerol-phosphate geranylgeranyltransferase n=2 Tax=Candidatus Bathyarchaeota archaeon TaxID=2026714 RepID=A0A7J3M0N7_9ARCH\n--------------------------------------------------------------------------------SHVIPPYITGFTLCGASMALNDYFDLPIDRINAPHRPIPSGAVTPRLAL--ILSITLLGLGLSSSI--L---TSPICFLYAVFFAIISYLYS---WRIKRLGFLGNIMVSL-CVSAPFvYGGLAAlsiYNRGVDGsfilIILFSSIAFLANLGREITKGIADIEGDRSHGVKSPAVRYGERAASNLAsILYILAVALSIIPPILGLVSVYYYPII-----------------------------------------------\n>UniRef90_A0A2R6EQ07/29-241 [subseq from] Digeranylgeranylglyceryl phosphate synthase n=2 Tax=unclassified Halobacteriales TaxID=38063 RepID=A0A2R6EQ07_9EURY\n-----------------------------------------------------------------VAGAGDVAALFVDTSPTVraAAAVLATVFAVGAGNAINDYFDREIDRVNRPGRPIPRGAVSPRVALAFAVVLFLVATGLALVLPALAVG--IAAFNLA---ALVAYTEL-----FKGLPGVGNVVVAYLGGSTFLFGGAAVGGALGP-VVVLAALAALATFAREVVKDVEDIAGDREEGLSTLPIAVGEQTALRVAAGALVAGVLaSPAPYLLAGfGPAYLVAV------------------------------------------------\n>UniRef90_A0A8T6Z020/10-222 [subseq from] Geranylgeranylglycerol-phosphate geranylgeranyltransferase n=1 Tax=Methanosarcinales archaeon TaxID=2250255 RepID=A0A8T6Z020_9EURY\n--------------------------------------------------------------------------------------------ITAAGNAINDYFDVEIDAINKPNRPIPSGKINRTHALYFSIVLFIIGTIIAFYIH-------IICGLIALFNSILLIYYG-K--TLKQKALIGNIAVGYLTGA-TVLFGGAVFGIKGMEVlIVLFLLVMLATIAREIVKDIEDIKGDEKQGLKTLPIKIGVKKSANLAALITSIaIVISPIPFLTSMMSIEYLIFILFVNICFIFAIYEIVLKNnPAKSSLIFK--------------------\n>UniRef90_A0A7Y5ITA0/48-247 [subseq from] UbiA family prenyltransferase n=1 Tax=Candidatus Omnitrophica bacterium TaxID=2035772 RepID=A0A7Y5ITA0_9BACT\n-----------------------------------------------------------------------------------LLGALAAACLNAASNAINQIYDLEIDRINKPKRPLPSGALSLGEAWVFTVVAYVFTFALAALVN----LDFLGI--VAV-TTFITYAYSGPPFRTKRFGILANVTIAIPrgcLLVVAGWSAVASPADLEPW--LLGTVMGLYILGAATTKDFSDMEGDQKYGCITLPIRYGIRASAWMIAPFFVLPFL-VLAALAGMGCLSgNPLFLIGL--------------------------------------------\n>UniRef90_A0A7C5RC33/23-218 [subseq from] Geranylgeranylglycerol-phosphate geranylgeranyltransferase n=1 Tax=Nitrososphaeria archaeon TaxID=2268198 RepID=A0A7C5RC33_9ARCH\n-----------------------------------------------------------------------------------ALAFLTAYCLNGSSMAVNDVIDLDVDRVNAPERPLPSGAVVVREALV--LAAALGAVGLWSSLLL-----GPVTFAIAVAFYAVALAYN---VRLKPLGLLGNAAVS-STVAAPFLFGSAMaSGSLEAGATALALLAGLSNLGREVVKGIADVEGDRIRGLRTVALSKGERAAALIGASFvLAAVALSPLPYLLGVlGWAYVPVVLV----------------------------------------------\n>UniRef90_A0A8J8PYU2/11-254 [subseq from] Digeranylgeranylglyceryl phosphate synthase n=2 Tax=Natronococcus TaxID=29287 RepID=A0A8J8PYU2_9EURY\n----------------------------------------------LELTRPVNVIAASVLTFIGAFVAGGVTTHSLEVATAVAA---TG-LAVGAGNAINDYFDREIDRINQPDRAIPRGAVSPRGALVFSIVLFLGSVGLALTL--------PLLAIVLAGVNLVALVAYTEVF--KGLPGLGN-ALVAYLVGSTFLFGAAAVGEIGPAA-VLFLLAAVATLTREIVKDVEDLEGDREEGLNTLPIAIGERRALLVATVLLVVAVLaSPLPYLLEYFGTAYLLLVLPANAIMLYAAYESF-EDPT---------------------------\n>UniRef90_A0A8J8C8Z8/67-268 [subseq from] Digeranylgeranylglyceryl phosphate synthase n=1 Tax=Halomicroarcula salinisoli TaxID=2487746 RepID=A0A8J8C8Z8_9EURY\n---------------------------------------------------------------------------------AVCAAVVAATTVTAGGNTINDYFDRHIDAINRPDRPIPREAISARTALLYSLALFATGFVASLLLPLWGT---VIVVGNALG--LLAYTQVFKPLP-----GVGNALIA-VVMPSNLLLGGAAVGDVAAT-MVLFALAAVATLSREIIKDVEDIDGDRQEGLRTLPIAIGESPSLWLGLASIVVAvAASVLPYLEGTFGTGYIVAVLPANVTML---------------------------------------\n>UniRef90_A0A822IFV2/47-258 [subseq from] Digeranylgeranylglyceryl phosphate synthase n=1 Tax=Methanosarcinales archaeon TaxID=2250255 RepID=A0A822IFV2_9EURY\n--------------------------------------------------------------------------------------------ITGAGNAINDYFDAGIDAVNRPDRPIPSGRIARNLAFRFSIVLFAA----GIIISYFIGSN-HIPFFIAAFNSFLLYFYAS---YLKRKILVGNLSV--SYLtgSTFLFGGAAYGGKGVQVTVILFFLSMLATFAREIVKTIEDTEGDRLDGASTLPIMIGERRATYAaCAFGLLAVILSPLPYLMKLFNEYY-LFFVGIADVIFFFAMFMILKrNPT-ASSKY---------------------\n>UniRef90_A0A523HQU7/24-255 [subseq from] Geranylgeranylglycerol-phosphate geranylgeranyltransferase n=3 Tax=Caldithrix sp. TaxID=1962856 RepID=A0A523HQU7_9BACT\n-------------------------------------------------------------VFVGAVITGTIHP----LEK-VVLACISGSLIMAGGNVINDYFDLEIDRVNKPFRPLPSNIVTAKGVLSFA--IILF--ALGVFLSIFI---FPLAVFVAVITSIGLFFYSA---KLKQTVFFGNIAVS-LFSALAFIYGGIAVGRWQ-EALVPAGFAFLFHLGREIIKDIEDQSADKTVSAETLPLRFGTKTALKVTtVVFSSLILFTFIPYIFGiYGELYFWVVLVGVDLVIV-SSLGFMWKHPSTQN------------------------\n>UniRef90_A0A1V4UXP0/48-227 [subseq from] Digeranylgeranylglyceryl phosphate synthase n=1 Tax=Methanosaeta sp. PtaB.Bin039 TaxID=1811685 RepID=A0A1V4UXP0_9EURY\n--------------------------------------------------------------------------------------------VTGGGNVVNDYFDRDIDAVNRPSRPVPSGRISP--VLALRWSFLLFLLGSALALM-----INPLCLALAAANSLLLVAYAG---YLKATPLAGNLTVAYLTGS-TFLFGGLATGSYSEITAVLSILAGLATLGREIVKDVEDVDGDRAGGARTLPILFGPALSSRAAAAAV-LCGVA-LSYLAPLGRPYLVAV------------------------------------------------\n>UniRef90_A0A219ALX9/43-247 [subseq from] Digeranylgeranylglyceryl phosphate synthase n=1 Tax=Methanobrevibacter sp. 87.7 TaxID=387957 RepID=A0A219ALX9_9EURY\n-------------------------------------------------------------------------------------------LALGGGNTINDVFDYKIDCINKPNRPIPSGRISLKIAKTYAYTLFIVAIIIGGIITYLVSSIWPIII--VAGACLLEYFYAR---NLKSSVLIGNITVGF-LTGLCFIFGGTVIGaeTNTFKIIIISLILGFFAIlmttAREIVKDIEDIEGDKEEGAKTFPIVYGKNKAAYLSSGIIIIdTILCPLLYIEHIFNLYYIIIVfFGMIL---FFY------------------------------------\n>UniRef90_UPI00100A58C2/51-249 [subseq from] geranylgeranylglycerol-phosphate geranylgeranyltransferase n=1 Tax=Halegenticoccus tardaugens TaxID=2071624 RepID=UPI00100A58C2\n------------------------------------------------------------------------------------------VFATGAGNAVNDYFDREIDRINRPDRPIPRGAVSPRGALLFSAALFLGATVCAALLPPLAI-AIAVVNLLALVA-YTKFFKGLPGVGNVVVAYLtGStFLFGDAAV-NPVDAGGVPFSDAT---LVLFGLAAVATLTREIVKDVEDLEGDREEGLRTLPIAIGERPALWLGVVAMLLAALaSVLPYLRGTFGLVYLAFVLPADVV-----------------------------------------\n>UniRef90_E4NMW1/59-255 [subseq from] Digeranylgeranylglyceryl phosphate synthase n=3 Tax=Halogeometricum borinquense TaxID=60847 RepID=E4NMW1_HALBP\n----------------------------------------------------------------------------------VLAAVLATVFATGAGNAVNDYFDREIDMINRPDRPIPRGAVSARGALAFSLVLFLGAVVCAVFLPVEAL-VIAVVNLLAL----VA--YTE---YFKGLPGVGNVVVGYLTGSTFLFGAAAVNNALAPSVLILFGLAALATVTREIVKDVEDIAGDREEGLKTLPIVVGERPALFIGVSAMvAAVGASVYPYFNSGFGLAYLVLVIP---------------------------------------------\n>UniRef90_A0A550H2R1/10-209 [subseq from] DGGGPS n=1 Tax=Candidatus Bathyarchaeota archaeon TaxID=2026714 RepID=A0A550H2R1_9ARCH\n------------------------------------------------LVRPVNCAMMGFAVFVGVVlADpnfSNFQWL------GVLYGFLTGFVLTAASMTINDYYDRAIDAINEPFRPIPSGIVSVREALAFVFFLSVVGFVLAYFTSI-------LCLLVAVISWIVVVIYVTV---GKRRGLIGNFLV-STCVAIPFVYGSIIVLNKVPLSVLLFTLMaFLSNTGREITKGIVDIKGDEAEGIKTLAVRYGEKSAAVAAV-------------------------------------------------------------------------\n>UniRef90_A0A498G3I5/12-243 [subseq from] Digeranylgeranylglyceryl phosphate synthase n=3 Tax=Halobellus TaxID=1073986 RepID=A0A498G3I5_9EURY\n------------------------------------------FRGLLELTRPGNA--VAAGVLTftGAFVASGFGS--G--PIAVVAAVLATVFATGAGNAINDYFDREIDRINRPDRPIPRGAVSPRGALVFSVVLFLGAVVAALVLPL-AAI------AIAVANLLALLAYTE---LFKGLPGVGNVVVA-YLTGSTFLFGAAAVGRLgDPAALVLFALAALATLTREIVKDVEDIAGDREEGLRTLPIVVGEPTALRI--GAVVLlvaVAASALPYVMGTFGLVYLLLVV----------------------------------------------\n>UniRef90_A0A256Z6H8/67-245 [subseq from] Prenyltransferase n=5 Tax=Archaea TaxID=2157 RepID=A0A256Z6H8_9ARCH\n-----------------------------------------------------------------------------QLSRPVLYPLLTGVsalvFLNAASNALNQVYDLEIDRVNKPYRPLPSGIYTREEALWISFLLYLF--------SFWRAAVVGAVFFsLVLLIAIFTVLYSVPPFRLKKRLWISNISIAIPRGLLGIVASWSIFGDVTDPVpWAIGSVMALYLVGSTTTKDLTDVEGDRLYGVRTLPVVYGKKRAITL---------------------------------------------------------------------------\n>UniRef90_A0A3R7HDC2/52-218 [subseq from] Prenyltransferase n=1 Tax=Candidatus Bathyarchaeota archaeon TaxID=2026714 RepID=A0A3R7HDC2_9ARCH\n------------------------------------------------------------------------------------------FTLTGSSMSLNDYFDRWVDAVNEPTRPIPSGLIKAWEALLYAFILAFVGLFSAVILGLNlqsLGFAAPIVAGLS---FLLSVYYNA---KGKTYGFLGNLMVS-GCVAVPFIYGAFMVGFVPPPILlIFASMAFLSNTGREIIKGIADVEGDKIRNIQTLAIKLNLKKAAYVAM-------------------------------------------------------------------------\n>UniRef90_A0A7J3G3C5/38-268 [subseq from] Geranylgeranylglycerol-phosphate geranylgeranyltransferase n=4 Tax=Caldiarchaeum subterraneum TaxID=311458 RepID=A0A7J3G3C5_CALS0\n---------------------------------------------------------------------------------QIIYAFVTSFGLTGSSMALNDYFDKQVDLVNNPSRPIPSGEVSPASAVALSSIL--AGAGlLAAFLSST------ACFLMASVAFAVSTFYN---MFLKKTGLVGNFAVSFTVVA-PFLYGSLLaDGYVSWRVMVFVVLAFLANTGREVIKGITDVEGDAVRGVATIARKSGLRTASRVGAGFyIAAVMLSPLPYLLEVVNILYLLLVAVADAGFVY-SSIRIIRNPEPGEAKKQKNLTLLWML-----------\n>UniRef90_UPI0020C9F7D4/44-233 [subseq from] geranylgeranylglycerol-phosphate geranylgeranyltransferase n=1 Tax=Natronomonas sp. ZY43 TaxID=2961939 RepID=UPI0020C9F7D4\n---------------------------------------------------------------------------------------VATVLATGGGNAINDYFDREIDAINQPERPIPRGAVSARAALAFSVLLFVGAVGLTLLLPLLS---IAIAFVNLVA--LVAYTEVFKGLP-----GVGNALVAYLTGSTFLFGGAAVEGDLTP-VVALFALAASATMAREIVKDVEDVAGDREEGLRTLPIVVGRRRALGIAAAFVvAAVVASPIPYVRGTFGLPYLVVLA----------------------------------------------\n>UniRef90_A0A7K4I8D1/39-276 [subseq from] Geranylgeranylglycerol-phosphate geranylgeranyltransferase n=1 Tax=Candidatus Bathyarchaeota archaeon TaxID=2026714 RepID=A0A7K4I8D1_9ARCH\n-------------------------------------------------------------------------------WQNFAYGFITGFMLTAASMAINDYYDREIDAVNEPNRPIPSGLIKPKKALMFASVLTIIGFASAYLTSI-------LCLFIAIIAWIIFVIYTTV---GKRSGLPGNFLVSA-CVAIPFiYGGVAIVNNVELNILIFASMAFLSNTGREITKGIVDVQGDKMRNVKTLAVRFGEKTAALSAVAFyIFAVFLSPIPWLLSSASIWFVPLVTVFDIGLVTLSFML-LKNYSRENArKVKDVVLLWFIIGLLA-------\n>UniRef90_A0A3N9NXL4/19-268 [subseq from] Geranylgeranylglycerol-phosphate geranylgeranyltransferase n=1 Tax=candidate division KSB1 bacterium TaxID=2172550 RepID=A0A3N9NXL4_9BACT\n------------------------------------------WRGFLILSRPVNVVISFLSILVAIVICGWDKW------ESALFACLTGACMTAAANAINDVYDLEIDRINRPYRPLPKGLITPKEASIFSIIFFLLGVVSSALINE-----KT--LVIAVIFAVLLYLYSA---SLKRKVLIGNVTVSLATAFAFIFGGVAVGGV--QDALFPALFAFLIHFGREIIKDMEDVDGDARDGARTMPIRYGMRPAKImVTILLMALILITQAPFLFGIyGTWYLVVVNLGVNTVLLTTIFSMWMK-PVRSN------------------------\n>UniRef90_F7XPD5/58-250 [subseq from] Digeranylgeranylglyceryl phosphate synthase n=1 Tax=Methanosalsum zhilinae (strain DSM 4017 / NBRC 107636 / OCM 62 / WeN5) TaxID=679901 RepID=F7XPD5_METZD\n--------------------------------------------------------------------------------------FVSVFFITGAGNSINDYFDVDIDAINRPSRPIPAGKVTEQNALYFSTALFIAGMV--AAF------SVNYICAVIAGINVLVLIYYARSLK--RKALVGNISIGYLTGSIFLF-GGSVFGMEGlMMLSILFLLAALATMAREIVKDIEDIEGDRLSGASTLPIKIGVKrsvyTASFIVAVALVASPLPYIISILGTGYLYAVAI------------------------------------------------\n>UniRef90_A0A8D6SX06/49-251 [subseq from] Digeranylgeranylglyceryl phosphate synthase n=2 Tax=unclassified Methanocaldococcus TaxID=2641196 RepID=A0A8D6SX06_9EURY\n-------------------------------------------------------------------------------------------LICAYGNVINDIFDIEIDKINKPSRPLPSGRVKLKEAKTFSFVLLIVGLILSVFINIYG-----LI--IALINATFLYLYAK---KYKRYKLIGNFIIGYLTGSVFLFGGVAGKNIIPVIILFLCSMFAIW--GREIIKDFEDMEGDKKEGVISLPIKYGKKSLYFASMLILLSVILSPLPYIFKIFGIYYLILI---TMCDILFILSIFllLKNPNK--------------------------\n>UniRef90_A0A538P151/44-244 [subseq from] Geranylgeranylglycerol-phosphate geranylgeranyltransferase n=1 Tax=Thaumarchaeota archaeon TaxID=2026795 RepID=A0A538P151_9ARCH\n---------------------------------------------------------------------------------------LTGFFICAYSMVVNDVYDVEVDRVNQPSRPLPSGKVTSRGAIRLSVALLLAGLASSTLtLSVWA-------LLIAGAYSLLSWLYSV---RAKKAGIYGNLIV-ASSLAIPFIYGGVIaGGTALGSLLLIMALTSfLAGVGREVVKAIADIPGDAKRGIKSLAIAQGTG--RAAAAGAALFLSAVLASwlpFLVGSANLLYS---LGVVLPDLIFAY-----------------------------------\n>UniRef90_A0A497ILV8/54-251 [subseq from] Digeranylgeranylglyceryl phosphate synthase n=2 Tax=Methanosarcinales TaxID=94695 RepID=A0A497ILV8_9EURY\n--------------------------------------------------------------------------------------------ITGAGNALNDFFDVEIDRINQPKRPLPSGAISRMSALYLAAIFFVGGIGVAGLLG-------SLCFVIAVVNSGLLVVYAS---HLKRTVLLGNLSIGYLTG-STFLFGGAVFGSDGVGvVLVLFLLATLATISREILKDVLDFEGDSVRGARTFPIVFGERASLYLSAGFLLLgVGLSPLPYFqsLSDGRaLFGPLYIFIVAVADIFF-------------------------------------\n>UniRef90_A0A8T4XKB1/52-242 [subseq from] Geranylgeranylglycerol-phosphate geranylgeranyltransferase n=1 Tax=Candidatus Bathyarchaeota archaeon TaxID=2026714 RepID=A0A8T4XKB1_9ARCH\n--------------------------------------------------------------------------------------FFTGFLLTAASMVINDYYDREIDAINEPTRPIPSGLIKPKNALIFAIVLTILGLAAGFLTSETATLQ---CFLTATVFWLISVIYATF---GKKTGFTGNLLVSA-CVSAPFIYGSlAAVGVIKENIWIFVSMVFLSNTGREITKGIVDVQGDKARNVKTLAVLYGERTAAKIAVLFyLLAVALTPIPPLLNMVSLWF---------------------------------------------------\n>UniRef90_A0A7L4PE61/43-210 [subseq from] Digeranylgeranylglyceryl phosphate synthase n=1 Tax=Methanocellales archaeon TaxID=2666334 RepID=A0A7L4PE61_9EURY\n--------------------------------------------------------------------------------------SIIGCIITAGGNAINDLYDARIDAINRPYRPIPSGKISTNNALI--FSLSLFF--IGITLSFFI---NPICFFIALLSSIA-LIYYSHTL--KRTILWGNLCIGYLVGSTFLFGGAAVGGFVAT-L-VPFLLAMLATVGREIVKDIEDIEGDREEGTLTMPIAIGEKRSAAIASMFILLT-------------------------------------------------------------------\n>UniRef90_A0A0B3ALI2/17-266 [subseq from] Digeranylgeranylglyceryl phosphate synthase n=1 Tax=Archaeon GW2011_AR5 TaxID=1579367 RepID=A0A0B3ALI2_ARCGX\n----------------------------------------------------------ILGIIIGAIVADAF---LPSMSLQIVIAIIAAFLINGAGNVINDYFDHKIDKVNRPNRPIPSGRVRRKNVAVYFVVLIAASLALA----YFVSRDF---LYLAAINSLVSLVYS---WKLKGMPLIGNLT--VSWLAGSTFIGGALivhpFAALPSSVLLLASIGFIGTLSREIFKDIEDVKGDKEGGAKTLPIAAGEKAARIAASAVlvIGILSLLIPLYVSMFSMFYYI----GI-VPAIAICLTAMVK-PAKKSQKLIKIAMYFIFLG----------\n>UniRef90_A0A7C4JRH5/58-286 [subseq from] Digeranylgeranylglyceryl phosphate synthase n=2 Tax=Hadesarchaea archaeon TaxID=2250276 RepID=A0A7C4JRH5_9EURY\n---------------------------------------------------------------------------------------LTAFMISGGGNAINDFFDRKIDKINRPDRPIPSGKIKPAEAVKISKILFLAGFATATLM-----RNMPCLL-LAGFNALMLVAYSA---RLKRTGLPGNITIGYLVGSTFLFGGIALYPfrqEFLPaSLLLLVLLSFFSTVGREIIKSIQDFEGDKRLGLETFPIRYGKRTGAAVASMFV-LIAICLSPLPLVCGILRTGYVL---FLPMSLFAFITAIGEIVKAQTKKSAAmASNYCKLGM---------\n>UniRef90_UPI001FF9AE1E/42-255 [subseq from] geranylgeranylglycerol-phosphate geranylgeranyltransferase n=1 Tax=Halorientalis brevis TaxID=1126241 RepID=UPI001FF9AE1E\n---------------------------------------------------------------------------------AVVAAVGATILATGAGNAINDYFDREIDRINNPERPIPRGAVSPRAC---LWFSI--GLFLTAVVLALAL-LPPLAIAIAVVNLLALITYTE-L--FKGLPGVGNA-LVAYLGGSTFLFGGAAVDNVEPTI-VLFVLAALSTLAREIIKDVEDVEGDREEGLNTLPIAIGERRALQLAAGMVAVAAVaSPVPYLTGTFGLSYLVVVLPADAVMLYAGYEGF-SDPT---------------------------\n>UniRef90_A0A3R7XJF8/57-244 [subseq from] Digeranylgeranylglyceryl phosphate synthase n=1 Tax=Methanosalsum natronophilum TaxID=768733 RepID=A0A3R7XJF8_9EURY\n-----------------------------------------------------------------------------------------VFLITGAGNAINDYYDIDIDKINRPERPIPSGRIYRKKALYFSLILFF----LGFIISTMI---NPICAIIALVNIIILYLYAR---SLKKHPLSGNISIGYLTGSLFLFGGGIlgLDGVLT--VFILFLLAALATLSREIIKDIEDIEGDKASGAKTLPIIIGKKNASYAATGFVIIAMIaSPLPFFQSILNLNYLYVV-----------------------------------------------\n>UniRef90_A0A497K0S5/8-254 [subseq from] Geranylgeranylglycerol-phosphate geranylgeranyltransferase n=1 Tax=Candidatus Bathyarchaeota archaeon TaxID=2026714 RepID=A0A497K0S5_9ARCH\n----------------------------------------------IEIMRPVNSVMLGVAIIIGAFITGGTQILGDW--VSLVYAFLTGFTMSGAAMAINDYYDREIDAINEPHRAIPSGRISPRSAVVFTGFLSVIGLASSYMVSLE-------ALLIAVFAWILMMTYSM---WGKKTGFLGNLMVSAS-VALPFMYGGVMTGSLAASLS-FSGIAFLANTGREITKGIVDVDGDREAGVRTIAVTSGEKNAAIIA-SLFFLSAVLVSIYPIYSQlVSFWYIPFVAITDLGLIYSSYQVTRDPTR--------------------------\n>UniRef90_A0A1I6GIQ7/28-259 [subseq from] Digeranylgeranylglyceryl phosphate synthase n=1 Tax=Halogeometricum limi TaxID=555875 RepID=A0A1I6GIQ7_9EURY\n------------------------------------------ARALLELTRPGNIVSAGVLTFTGAFVAAGVFGTPSR----VLAAVLATVFATGAGNAVNDYFDRDIDAINRPDRPIPRGAVSSRGALAFSVALFLGAVVCAVLLPVEAL-AIAVVNLLALV-AYTEYFKGLPG--------VGNAIVGYLTGSTFLFGAAAVDQPLDASVLVLFGLAALATLTREIVKDVEDLEGDREEGLRTLPIVAGEGVSLGLGFlAMIVATVASIYPYVAGaFGPVYLALVL-----------------------------------------------\n>UniRef90_UPI0020BE3FBF/58-250 [subseq from] geranylgeranylglycerol-phosphate geranylgeranyltransferase n=1 Tax=Salinarchaeum laminariae TaxID=869888 RepID=UPI0020BE3FBF\n-------------------------------------------------------------------------------------------------NAINDYFDRDIDEINAPDRPLPRGAVSPRGALLFSALLFAGAVGLALTLPPLA-------IGIAVVnlAALVAYTKLFKGLP-----GAGNAVV--AYLgGSTFLFGAAAVSTPGPAALVLFSLAALSTLSREIVKDVEDVEGDRSEGLRTLPIAIGERRSLHLANGLLLVAvFVSPAPYLLGTFGVTYLLVVVPALALLLFAGYRS---------------------------------\n>UniRef90_W0JKJ5/11-250 [subseq from] Digeranylgeranylglyceryl phosphate synthase n=2 Tax=Halostagnicola TaxID=353799 RepID=W0JKJ5_9EURY\n----------------------------------------------LELTRPVNV--IAASVLTGIGAF--VAGGVENAPFSVGAAVLATGLAVGAGNAINDYFDREIDRINQPERAIPRGAVSPNGALGFSVVLFVAAVGLSLTLPT--------LAIAIAGINLLALIAYTEV--FKGLPGIGN-ALVAYLVGSTFLFGSAAVGEIQT-AGVLFLLAAIATLTREIIKDVEDVDGDRAEGLNTLPIAIGERRALLVALGLLVVGVLaSPLPYLLEYFGLAYLVVVIPADLVMLYAGLRSF--------------------------------\n>UniRef90_A0A2J6MZF4/16-223 [subseq from] Digeranylgeranylglyceryl phosphate synthase n=1 Tax=Candidatus Bathyarchaeota archaeon TaxID=2026714 RepID=A0A2J6MZF4_9ARCH\n----------------------------------------------LRLMRPVNCLMMGFAVIVGAALAGPSSLNIDW--HFLVYGFITGFTLTAASMAINDYYDREIDAVNEPSRPIPSGTVKPKEALAFASLLTLVGFTSAYL-----TNYFCLLTALIAW-----TIFVAYTTIGKRSGLPGNFLVSA-CVTIPFIYGSLVIanGSLTimsnvmPNVLIFVAIVFLSNTGREITKGIVDIEGDKTKGVKTLAVRYGARKASVVA--------------------------------------------------------------------------\n>UniRef90_A0A8J8K175/5-215 [subseq from] Digeranylgeranylglyceryl phosphate synthase n=1 Tax=Methanopyri archaeon TaxID=2599940 RepID=A0A8J8K175_9EURY\n----------------------------------------------LELARPLNCAMAAVGVVIGEILAG-AHLSVQAVLAPIVAAIV---CAGG--NAINDYFDAEVDAVNRPERPIPSGRVSRKAAKRFALACFASGVFLSIFINSWC-------FIIAAVNSILLYAYS---WKLKGTPLIGNAVI--SYLVGSCFLFGAAVGTRPAAAVWLFVLAFLANLVREILKDVEDVEGDAKAGLKTLPIVAGEKTALNVAsVFSIALAVLTPFPYL-----------------------------------------------------------\n>UniRef90_A0A4U5JID2/49-259 [subseq from] Digeranylgeranylglyceryl phosphate synthase n=1 Tax=Natronomonas salsuginis TaxID=2217661 RepID=A0A4U5JID2_9EURY\n--------------------------------------------------------------------------------------------ATSGGNAINDYFDREIDAINQPNRPIPRGAVPPNIALGFSVALFIGAIALTLLLPLAA-IVIAVINLI----ALVAYTEL-----FKGLPGVGNALVAYLTGSTFLYGGAAVGGDLR-TVLILFVLAAGATMAREIVKDVEDIEGDREEGLNTLPIAVGKRPALFVAAVFVGFAiVVSPAPYLLGTFGSTYLLVLAPTIAGLVAGMYRSF-TDPTRGQSLLKA-------------------\n>UniRef90_R9SJC8/46-255 [subseq from] Digeranylgeranylglyceryl phosphate synthase n=2 Tax=Methanobrevibacter TaxID=2172 RepID=R9SJC8_9EURY\n----------------------------------------------------------------------------------------------GGGNAINDVFDIKIDSINKPERPIPSGRIGLNTAKYYSYGLFLSAIIIGAIISYMTQNIGPVL--IVIGACILEYFYAR---NLKSTVLVGNLSVGFL-TGLCFLFGGDIIGaeTHTTLIVIISGILAFFALlmttSREIVKDMEDIEGDKEEGAKTFPIAYGKKSAAYLSAGlAIIDTILCPLLHVYHIFNIYYIVIVFFAMI-LFFYSSYKILKD-----------------------------\n>UniRef90_A0A7C5F9X4/55-273 [subseq from] Digeranylgeranylglyceryl phosphate synthase n=1 Tax=Euryarchaeota archaeon TaxID=2026739 RepID=A0A7C5F9X4_9EURY\n-----------------------------------------------------------LGVFTGAVVASGLEFI--NYPFQIILASLAALLVTGGGNALNDYYDKDVDKKNHPERPIASGAIKPTSAFYFACMLFTIGI----IFSFFV-NVFCI--LVAIINSILLILYEK---DLKAKGLIGNIAIAYLVSSIFLFGGAAVNSLFITILLVLTSFF--ATLGREIIKDVEDVEGD--IGRRTLPMVIGKKNSNYaasiFILGAISLSPLPYYLFSLFTSFLYIIIVLLADA-------------------------------------------\n>UniRef90_A0A8T5MWA7/39-229 [subseq from] Digeranylgeranylglyceryl phosphate synthase n=1 Tax=Euryarchaeota archaeon TaxID=2026739 RepID=A0A8T5MWA7_9EURY\n----------------------------------------------------------------------------------ITLAFIVGCMITAGGNAINDFYDAKIDAVNRPDRPIPSGRISPRNALLFSLSLFV----IGIVLSCFI---NPICLLIALANSLVL-IYYARAL--KRTILWGNMCIGYLVGST-FLFGGAAVGALVIT-SVLFMLAMLATIGREIVKDIEDMEGDRKGGIMTLPIAIGEERSAAIAsMFIIAAIILSPLPALLKILGMPYLL-------------------------------------------------\n>UniRef90_UPI00071E7DC3/21-234 [subseq from] geranylgeranylglycerol-phosphate geranylgeranyltransferase n=1 Tax=Haloparvum sedimenti TaxID=1678448 RepID=UPI00071E7DC3\n----------------------------------------------------------AAGVLTftGAFVAG---ATVADA-GAVAAAVLATAFATGAGNAVNDYFDREIDAVNRPDRPIPRGAVSAREALWFSGALFAGAVATTAVLPVTAI-------AIAVFNLLLLLAYTK---LFKGLPGVGNLVVGFLTGSTFLFGGAAVGAPLG--AWVLFVLAGIATLTREIVKDVEDVAGDREEGLNTLPIAIGERRALWAGAVAMAVAVVASAiPFVNGTfGPVYLAF-------------------------------------------------\n>UniRef90_A0A0Q0VKJ2/43-222 [subseq from] Digeranylgeranylglyceryl phosphate synthase n=1 Tax=Methanoculleus sp. SDB TaxID=1735326 RepID=A0A0Q0VKJ2_9EURY\n--------------------------------------------------------------------------------------VVVVACITAAGNTINDYFDRDIDRVNRPDRPLPAGKISPHAALYFSILLFLAGN---VVAGVIALSTTPLCLLIAAGNSLILLLYAS---RLKGMPLVGNIAVSYLAASVF-LFGGALTGVggmIQTLPVVLITF--CAMLARELIKDAEDVAGDREGGATTLPMIIGVrKTVRYACFAAATGVVLSYL--------------------------------------------------------------\n>UniRef90_UPI0015EEC6AE/40-253 [subseq from] geranylgeranylglycerol-phosphate geranylgeranyltransferase n=1 Tax=Natronomonas sp. LN261 TaxID=2750669 RepID=UPI0015EEC6AE\n-----------------------------------------------------------------------------------LFAVLATVLATGGGNAINDYFDRGIDAINQPDRPIPRGAVSPRAGLWFSLALFAGAVGLTLLLPMIA-----IVIAVVNFTALVAYTELFKGL-----PGVGNALVAYLTGSTFLYGGAAVGGDLA-TVSVLFVLAATATMAREIVKDVEDVEGDRKEGLNTLPIAVGERTALAVAVAFVGVAVLvSPVPYLRGTFGAAYLVVLAPTLVGLVAGA-YRSLSDPTTG-------------------------\n>UniRef90_V4Y7X8/11-243 [subseq from] Digeranylgeranylglyceryl phosphate synthase n=2 Tax=Archaea TaxID=2157 RepID=V4Y7X8_9ARCH\n-----------------------------------------------ELTRPGNA--VAAGVLtfTGAFVSGGV--TTGPL--AVTAAVVATVAATGGGNAINDYFDREIDAVNQPDRPIPRGAVSPREALG-VSIA------LFAIATVA-ALTLPRVaIGIAVV-NLLALIAYTE--LFKGRPAIGNVLVAY-LTGSAFLFGGAAVGEPR-GAGVLFLLAAVATLTREIVKDVEDITGDREEGLRTLPIVIGRRTALWIAVVVILVAvAASAIPYTAGTFGVPYLLVVLPADAVMLW--------------------------------------\n>UniRef90_UPI0006778FE6/39-238 [subseq from] geranylgeranylglycerol-phosphate geranylgeranyltransferase n=1 Tax=Halopiger goleimassiliensis TaxID=1293048 RepID=UPI0006778FE6\n----------------------------------------------------------------------------ESIA--VAAAVVATGLAVGAGNAINDYFDREIDRINQPDRPIPRGAVSPRGALAVSIVLFAIAVGLTLLLPL------PAI--VIAGVNLVALVTYTQVF--KGLPGLGN-ALVAYLVGSTFLYGAGAVGDVAPA-VVLGILAAVATLTREIVKDVEDVEGDREEGLNTLPIAIGERRALWIAAALLVAgVVASPVPYFLG----YFGVAYLGVVLPA----------------------------------------\n>UniRef90_A0A5E4L7T8/44-260 [subseq from] Digeranylgeranylglyceryl phosphate synthase n=1 Tax=Uncultured archaeon TaxID=115547 RepID=A0A5E4L7T8_UNCAX\n-----------------------------------------------------------------------------------------VFLLTGAGNAINDYFDAGIDAINRPDRPIPSGRITKESAY-KFSIAL---FAAGVIISFFIG---AIPFFIAAFNSLLLYFYA---FSLKRKVFVGNLSV--AYLTgSTFLFGGAAFGEKGIEItLALFFLSMLATLAREIVKAIEDIDGDRKEGASTLPIRVGEKTSAYVaCTFGILAVILSPLPYLMNLFNESY-LYIVGIADVLFIYAVVLILKKNPSASSKFFKIA-----------------\n>UniRef90_A0A1I6GYR3/57-251 [subseq from] Digeranylgeranylglyceryl phosphate synthase n=1 Tax=Halogeometricum rufum TaxID=553469 RepID=A0A1I6GYR3_9EURY\n----------------------------------------------------------------------------------VLAAVLATVFATGAGNAVNDYFDREIDTINRPDRPIPRGAVSPREAFAFSVALFLGAVVCAVTLPVEALL-IAVVNLVA----LVAYTE-----YFKGLPAVGNLVVGYLTGSTFLFGAAAVDSTFDPNVLVLFGLAALATFTREVVKDVEDLEGDREEGLSTLPIVVGERRALGVGVAAMVVAVVAS-AYPYVDgvfGVAYLALV------------------------------------------------\n>UniRef90_A0A7T5RPL7/6-244 [subseq from] Geranylgeranylglycerol-phosphate geranylgeranyltransferase n=1 Tax=archaeon TaxID=1906665 RepID=A0A7T5RPL7_9ARCH\n---------------------------------------------GLQLVRPINCAMIGFAVIVGAFVSKPPSTS----GLQLALGFATGFLICAYSMAVNDVYDVEVDRVNMPERPIPSGRLTVGSATRVSIVVLIGGVAASVL-SL-----NPAAVAIALVYAFLSWLYNA---RAKKAGLAGNLIV-ASSLAIPFLYgGVVAGGSVLGSLLVLMALTSfFAGVGREVVKAMADVEGDSERGVRSVARTRGLKAASL--VGAAFFLGAVVTSWVpLFTGlaNLYYT---VGVVVPDVVFVY-----------------------------------\n>UniRef90_A0A0W1R2Z8/36-238 [subseq from] Digeranylgeranylglyceryl phosphate synthase n=7 Tax=Haloferax TaxID=2251 RepID=A0A0W1R2Z8_9EURY\n--------------------------------------------------------------------------TLGDT-LAVVAAVLATVFATGAGNAVNDYFDRDIDAINRPDRPIPRGAVTAGEAK-WFSVALFGGAVVSALALPLVAIAIAVVNLV----ALLAYTE-----FFKGLPGVGNVVVAALTGSTFLFGGAAIGEPL--GALVLCILAALATLTREIVKDVEDIAGDREEGLRTLPIVVGERPSLWIGVAVLVV---AVAASVVPFVRGDFGLAYLGFVVPA----------------------------------------\n>UniRef90_A0A7V4EMV7/8-228 [subseq from] Homogentisate phytyltransferase n=1 Tax=bacterium TaxID=1869227 RepID=A0A7V4EMV7_9BACT\n----------------------------------------------IALTRPFTLLAPLVGFYCGAIMAWQSALPGAEFPPRVWLGAAGGVLLNIFSNAVNQIYDLEIDRINRPERPLPSGRLKAWHAWVVALACLAEALALGALL----SRELLLVFAA---AALCTWLYSAPPARFKRH-WLPAHAVmAAARgLLIP-AAGWAAVAPLsRPDPWAAGAILFLFVLGAAATKDFADMPGDSANGIKTLPVAFGPARAARMIAPFLVIPFLLIPGF------------------------------------------------------------\n>UniRef90_A0A7J3NTT3/26-296 [subseq from] Geranylgeranylglycerol-phosphate geranylgeranyltransferase n=3 Tax=Candidatus Bathyarchaeota archaeon TaxID=2026714 RepID=A0A7J3NTT3_9ARCH\n----------------------------------------------IRLMRPINCAMMGFAVIVGAALTKSY--MLNDYAHGLAFGFSTAFLLTAASMAINDYYDREIDAINEPKRPIPSGAVKPLEALIFALILAIYGL-ISAFLT--NPSNFL-CLFTATYFLLISIIYVTY---GKKTGFFGNLLVSA-CVTAPFLYGSLIVENAVPiKTWIFASMVFLANTGREITKGIADVEGDKIRNVKTLAVMLGERKTAVIAVTfyllAVALTPLPWFLGLVSSWFIpLVAITNLGLVISSII-----LLENPSRENAKkVKNQVLAWFFTGLL--------\n>UniRef90_A0A3A4V284/5-251 [subseq from] Heme o synthase n=1 Tax=Actinomycetia bacterium TaxID=1883427 RepID=A0A3A4V284_9ACTN\n-------------------------------------------KVYIELMRPFTLIAPAIGIFCTGLIAINTYPSINLSQELLIKLFLasaSAAILNGASNTLNQYFDVEIDKINKPNRPLPSNLLSVKGV-------LLFALGLYFLSLIIAGFVTWQFFYIVLAAVLFTYSYSGPPFRTKRFVFLSNLTIAFPRGMLPvaGWSVVKNINVVEPWAIGL--IFFLFLLGAASTKDFADVRGDAKYDIKTLPIKYGFKKSAALIVPFLIFPwlLLPIFSYKMILGGNQMLLSVLGLILC-----------------------------------------\n>UniRef90_UPI0021147E0E/54-277 [subseq from] geranylgeranylglycerol-phosphate geranylgeranyltransferase n=1 Tax=Halovivax cerinus TaxID=1487865 RepID=UPI0021147E0E\n---------------------------------------------------------------------------------------------TGAGNAINDYFDREIDAHNKPDRPIPRNAVSPRLA---LWYaLACFGLAVvFALTLPWLAIAIALFNLL----ALVSYTQVFKGLP-----GAGNVVVA--YLGgSTFLFGGAAVHTVGPAVVVLFALAALSTISREIIKDVEDVEGDRAEGLNTLPIAIGERPALWIATGVLTLAIVaSPAPYLTGDFGPPY-LVVLGPAVVYLGYAGWTSFRDPSRgqRHMKYAMfLAALSFVVGRL--------\n>UniRef90_A0A7V3PMW5/45-258 [subseq from] Digeranylgeranylglyceryl phosphate synthase n=1 Tax=Ignavibacteria bacterium TaxID=2053306 RepID=A0A7V3PMW5_9BACT\n---------------------------------------------------------------------------------------LAGSLIGGAGMVINDYFDVEIDKVNRPERPIPSGKISLKSALVYYFVLNFIALVLVSQTNIYA-------FVIALISVFVIFFYS---YKLKSKGLIGNFVVGF-MTGLAFIFGGAIGENVVPLLFPF-IFGLLINFAREILKDVEDIEGDRIKKLQTFPIVYGEEKSLKIFTFLIVLTIIStLLPYFLGIYNVFYLLIILFIVDLPLVYAIRVILDKPEKDQLRK---------------------\n>UniRef90_UPI0015B63CF4/45-254 [subseq from] geranylgeranylglycerol-phosphate geranylgeranyltransferase n=1 Tax=Natronomonas halophila TaxID=2747817 RepID=UPI0015B63CF4\n----------------------------------------------------------------------------------------ATVLATGGGNAINDYFDREIDAINQPDRPIPRGAVSPRGALAFSVALFGGAVALTLLLP-------PLAIAIAVIN-LVGLVAYTE--VFKGMPGVGNALVAALTGSTFLYGGAAVGGSLVA-VLVLFALAAGATMAREIVKDVEDVEGDREEGLNTLPIAIGERRALYVAAAFVAAAILaSPAPYVLDIFGPVYLVALVPSVVAMAVATYRSF-EDPTTGQ------------------------\n>UniRef90_F6BDJ7/19-249 [subseq from] Digeranylgeranylglyceryl phosphate synthase n=2 Tax=Methanotorris TaxID=196119 RepID=F6BDJ7_METIK\n-----------------------------------------------------------FGAFIGGLIASNFNFGYLFVLI-LAFLVV--FFICGFGNVVNDIYDVEIDKLNKPHRPLPSNKISIKNAWRFAWLLLIFGLVLSF-FNV-------LCFIIALINSVMLYLYAK---KYKRNKIIGNFIVAYLTGSVFLFGGVAVNNM--PIVTILFLCAMFATWCREIIKDFEDIDGDMKEGVVSLPIKYGKKSLYIAAMFIIVAVALSPLPYIMGIfGEIYLILIILcDLSFLYVIFK---AIKNPSK--------------------------\n>UniRef90_U1NIE6/54-239 [subseq from] Digeranylgeranylglyceryl phosphate synthase n=1 Tax=Haloquadratum walsbyi J07HQW2 TaxID=1238425 RepID=U1NIE6_9EURY\n-------------------------------------------------------------------------------------------FATAAGNAINDYFDRAIDRINRPMRPIPRGAISERGAIIFSGLL-----FVAAIVSTL---VLPVIaIALAVAN-LLALVAYTE--LFKGLPGVGNIVVA-YLTGSTFLFGAAAVGQVTDsGVIVLFILAALATATREIIKDIEDIDGDRQEGLQTLPIVIGVTPARRIATGVLVIAiTASVVPYIIRSFGIWYLTLV-----------------------------------------------\n>UniRef90_A0A6B2BUF2/40-246 [subseq from] Digeranylgeranylglyceryl phosphate synthase n=1 Tax=Thaumarchaeota archaeon TaxID=2026795 RepID=A0A6B2BUF2_9ARCH\n---------------------------------------------------------------------------------------LVGFFIPSYSMIINDYYDIEIDRINAPHRPLVSGKINIKTALALAVVLLISGLTISALLNAL---SFA----IAALFAVISYLYS---WKFKRSGLIGNFLV-ASSMAIPFVYGSIISMNFGPIPFILAGVAFFAGTSREIIKGISDVEGDMKKGVRTLTITQGAKKASIY-AFIFMIVAVILSFFPLIYFRFWYVYLTLILIIDVYMIKYTYGLvKNP----------------------------\n>UniRef90_A0A661UCF0/12-231 [subseq from] Heme o synthase n=1 Tax=Candidatus Coatesbacteria bacterium TaxID=2250272 RepID=A0A661UCF0_9BACT\n------------------------------------------------LTRPFTLLAPFVGFLSAAVMAKHSLPPVPAYVGAVAAML-----LNAASNGLNQIFDIAIDRINKPNRPLPSGEMTIRQAGVAVVLLYSA----SILLAAFVNLTFLVI---VVFTALITYAYSAPPLRTKRICWLANLTIAVPRgllLIVAGWASIADVKATEPWF--IGVVFGLFVFGAASTKDFADMKGDRAQGCMTLPIVLGVRRAAWVVAMSLVVPFLLIP-VGVATGAL-----------------------------------------------------\n>UniRef90_A0A2R6KSK0/29-247 [subseq from] Digeranylgeranylglyceryl phosphate synthase n=3 Tax=unclassified Halobacteriales TaxID=38063 RepID=A0A2R6KSK0_9EURY\n--------------------------------------------------------------VAGTATTAGLFVDVGAPGRAV-AAVLATMLAVGAGNAINDYFDREIDAINQPGRPIPRGAVTPSETLA--FAAVQFGVAVGLVLAL-----PPLAVAIAVVNLVALVAYTK---LFKGLPGVGNVVVGGLGGSTFLFGGTAVGGEVGP-VVVLAALAALATFAREVIKDVEDIDGDREKGLNTLPIAIGERRALQVAMAALLVGiAGSPLPYLLSGFGVAY---LVAVAVPDLL--------------------------------------\n>UniRef90_A0A497JE04/47-239 [subseq from] Digeranylgeranylglyceryl phosphate synthase n=1 Tax=Hadesarchaea archaeon TaxID=2250276 RepID=A0A497JE04_9EURY\n-----------------------------------------------------------------------------------------AAFVSGGGNAINDYFDRDIDRINRPNRPIPSGKITPKVALFTAHILFTTGIIFTIFLNIY-------CFLLATLNSVILFVYA---WKLKRLGLVGNISIGYLVGSTLLFGGLAtahLrGGILVPaELLVLATMMALSTIGRELIKAVEDMRGDKKLGFKTFPITHGVEWTTAVAAGFICaAVALSPIPYLMGIFRWPYLLFL-----------------------------------------------\n>UniRef90_A0A7C4R5W0/46-227 [subseq from] Digeranylgeranylglyceryl phosphate synthase n=1 Tax=Thermoprotei archaeon TaxID=2250277 RepID=A0A7C4R5W0_9CREN\n------------------------------------------------------------------------------VIK-VALLFASTFLLSSSSMVMNDYFDREVDAVNQPQRPIPSGEVGPERALALSIALIVVGLALSPLISFEA-------FAIAV---LACAVFTAYNWKLKKYGLVGNACVS-LCVALTFVYGASATGSITGIALLFSAIAFLANMSREVVKGIADVEGDRVRGVRTLAISHGPRIAAEVAYAfMVSAVALSFA--------------------------------------------------------------\n>UniRef90_A0A075G4Y8/8-243 [subseq from] Prenyltransferase (UbiA) n=1 Tax=uncultured marine thaumarchaeote KM3_06_C02 TaxID=1455976 RepID=A0A075G4Y8_9ARCH\n----------------------------------------------LELGRPVNSVMVGFAVVVGAAVtSPNEVYTIP-----VMLGFLTGFLISSFSMTVNDYYDVEVDKINSPHRPLPSGLVTMKEAKWFAISLLLVGLFPSILIS-------PMHFIIAIFFAFIAWLYNYW---GKKHGIIGNILV-ATSISIPYVFGGLSVGTGNDYLIFyLSLITFVAATGREIVKGMTDVEGDKIREVWSVARSIGVEKAAYIgSIFFIAAVILSLLPLISSTTGIVYGML---ITIPDSIFIY-----------------------------------\n>UniRef90_A0A7C5VSD0/17-234 [subseq from] 4-hydroxybenzoate polyprenyltransferase n=1 Tax=Nitrososphaeria archaeon TaxID=2268198 RepID=A0A7C5VSD0_9ARCH\n-----------------------------------------------RITRPFNGLMMVFAVYVGYYVQSNR---VPEPLEGLLATV-TAYALSASSMVVNDIIDREIDTVNNPSRPIPSGLIKVSEALIL--SFLLGAAGIV--SSAILGHMTLIVAAF---FYSLALLYNT---ILKRTGLLGNVAVSAT-IAAPYIYGAVLSEEaVDISVAIIATMSFLAGMGREIVKGISDVEGDRRRGVMTFAITHGERAAARLG-AALVFTAVAISPLPVAIGAM-----------------------------------------------------\n>UniRef90_A0A7C5TK90/43-234 [subseq from] Geranylgeranylglycerol-phosphate geranylgeranyltransferase n=1 Tax=Candidatus Bathyarchaeota archaeon TaxID=2026714 RepID=A0A7C5TK90_9ARCH\n----------------------------------------------------------------------------------IVPSYVTGFTLCGASMAINDYFDLPVDRINAPNRPIPSGIVSPNLALTLSIAMLIIGL-ISAL------TTSPICLLYATLFAALSYLYS---WKLKRLGFIGNITVSLS-VSAPFMYGGltALAITNThmNGgFLLLllfSSIAFLANLGREVTKGIADIEGDRVHGVKSLAVRYGARTACIIAsIFYLAAVALSLIPPILG---------------------------------------------------------\n>UniRef90_A0A523AYE2/52-238 [subseq from] Prenyltransferase n=1 Tax=Hadesarchaea archaeon TaxID=2250276 RepID=A0A523AYE2_9EURY\n-------------------------------------------------------------------------------------------FLTGASMTVNDYFDRFVDEVNQPGRPLPSGLLSAGEALLFASVL--AAAGLLSAAGSWVERGTPLPLVVAALSFLLSSYYNA---RGKRTGLPGNLMV-STCVAVPFLYGPLVLGeSPTPALSFFLLMAFLSNTGREILKGMADVEGDRRRGIRTLAVSRGPAgAAPFVLLFYASAVALSPLPLLLGEVSLWY---------------------------------------------------\n>UniRef90_A0A7V8XTQ5/3-221 [subseq from] UbiA family prenyltransferase n=1 Tax=Acidobacteria bacterium TaxID=1978231 RepID=A0A7V8XTQ5_9BACT\n------------------------------------------------LSRPFTLVAPalgvVSGAITAAGAAPPDSWTGELLRFTAIGAVMAM-VLNAGNNALNQIYDLEIDRINKPRRPLTSGRLSIGEAWIFTVVMYAAALWLAWLVTPNGR---REHFWIVVIATIFTFIYSCPPLRTKQRGLWANVTIAIPRGVLLKVAGWSCVKTICgVEPWFIGAVFGLFLLGASTTKDFADMEGDARGGCRTLPILYGVRRAAWLISPSFVLP-------------------------------------------------------------------\n>UniRef90_M0PD05/37-260 [subseq from] Digeranylgeranylglyceryl phosphate synthase n=2 Tax=Halorubrum aidingense TaxID=368623 RepID=M0PD05_9EURY\n---------------------------------------------------------------------GAFVAGTEGAAVAAAIATVTTAFAVAAGNAINDYFDRDIDAINQPDRPIPRGAVSARGALAVSAGWFAAAVALALAL-------PPLA--LAIAAVNLAALVTYTT-IFKGTPGLGNLLVSY-LVGSTFLFGGAAVGAP-RAVVVLALLAGLSTFAREVIKDVEDVVGDREEGLTTLPVAVGEDRALWIATGALVVAVVaSPVPYLTGTFGVVYLLVVAVADAVMLFACYESFAN-P----------------------------\n>UniRef90_A0A257UNJ9/11-248 [subseq from] Heme o synthase (Fragment) n=1 Tax=Acidobacteria bacterium 37-65-4 TaxID=1970486 RepID=A0A257UNJ9_9BACT\n----------------------------------------------AELGRPFTLVAPALGVLSGALtaigARPHEVWSVALLTPAIIGAVMAAVFNAG-SNALNQIYDLEIDRVNKGKRPLPSGRLTIAEAWGFTIVMYILTLVLAWMVAPGGRHE---CFWLVLIAVVATYIYSVPPLRTKARGMWANITIAIPrgvLLKVvGWSAVKTVMG-VEPW--FIGGIFGLFLLGASTTKDFADMEGDRLGGCRTLPILYGVKRAAWMISPSFILPFLliNVGAFTgILTGHA-----------------------------------------------------\n>UniRef90_A0A8T4CGA6/34-292 [subseq from] Prenyltransferase n=1 Tax=Euryarchaeota archaeon TaxID=2026739 RepID=A0A8T4CGA6_9EURY\n-------------------------------------------------------APAIGGTsagLIGLAALNGFSLTRSMVIDNIPTLAwgvSTLVLINAASNALNAAYDVDIDRINKPYRPVPAGVVTKDEARSLAWVLYLV--------IIWrAASAFQLTYsFLVLSIMLITIGYSMPPLRFKQRLWWANLSVAWARGMLGFVAAWSIFDdPLLPhgglpfDLAPFTIggIMFLFLVGATTTKDFTDIEGDRRYGMNTLPVVYGPRRAALYSSPflVIPFLLLPVAAYLDI-LKP--QAALLSILVVWGFYLI--YLLDKSKF-------------------------\n>UniRef90_A0A329T6H4/9-251 [subseq from] Digeranylgeranylglyceryl phosphate synthase n=2 Tax=Haloferacales TaxID=1644055 RepID=A0A329T6H4_9EURY\n----------------------------------------------LELTRPANC--VAAGVLT---ATGAFVAGVGGSAVPAVVAVVTTALAVAAGNAINDYFDRDIDAINRPDRPIPRGAVSPRGALGFSAA--LFGLAIGFAV------LLPLVALAIAAVNLVALVTYTT--VFKGTPGLGN-ALVSYLVGSTFLFGGAAVGSLEAP-LVLGALAALSTFTREVIKDVEDLAGDREEGLRTLPVAIGARRSLWVGVATLAVAvGVSPLPYLLGTfGAAYLVLVAVAD-AVMLYAAYEAF-ADPA---------------------------\n>UniRef90_L9X698/11-250 [subseq from] Digeranylgeranylglyceryl phosphate synthase n=1 Tax=Natronococcus amylolyticus DSM 10524 TaxID=1227497 RepID=L9X698_9EURY\n----------------------------------------------LELTRPINVIAASVLTFIGAFVAGGVTSHPLEVAAAVA----ATGLAVGAGNAINDYFDREIDRINQPERAIPRGAVSPRGALAFSVVLFAGAIGLALVL-PWLAIAIAVINLLAL----VAYTEL-----FKGLPGLGN-ALVAYLVGSTFLFGAAAVGEVGPAA-VLFVLAGVATLTREIIKDVEDLEGDREEGLNTLPIAIGERPALAVATALLVAAVLaSPVPYALGeFGVAYLALVLPANAI-MLYAAYESF--------------------------------\n>UniRef90_D8J5C7/10-253 [subseq from] Digeranylgeranylglyceryl phosphate synthase n=1 Tax=Halalkalicoccus jeotgali (strain DSM 18796 / CECT 7217 / JCM 14584 / KCTC 4019 / B3) TaxID=795797 RepID=D8J5C7_HALJB\n----------------------------------------------LELTRPVN--ALVAGVLtlIGAFVAGGLFEALVPAGAAAGATV----FATGAGNAINDYFDREIDRINQPDRPIPRGAVSPRGTLLFSLALFAGAIVLALALPVLAI-------AIALINLLLLVAYTQ---LFKGLPGVGNAVVAALGGSTFLFGG-AAVGNVTAPA-VLFVLAALATFTREVIKDVEDLAGDREEGLNTLPIAIGARPALWVGVACLAVAVLaSPLPYLLDALGVVYLLAVLPANAVMLWAAAT-SFRDPT---------------------------\n>UniRef90_A0A7C5XDY3/8-214 [subseq from] Geranylgeranylglycerol-phosphate geranylgeranyltransferase n=1 Tax=Candidatus Bathyarchaeota archaeon TaxID=2026714 RepID=A0A7C5XDY3_9ARCH\n----------------------------------------------LRLIRPINCFMMGFAVIVGAVLSDAS-FFSNNVLPSLVYGFLTGFLLTAASMAINDYYDREIDVINEPTRPIPSGLIKPKEALV--FAGFLSVLGLFTAV-----RTNPRMVNYCLATALIFWLISVSYVTFgKRTGFLGNLMVSA-CVSAPFIYGsLALSGAAKGHIWIFVAMVFLSNTGREITKGILDVQGDKVRNVKTLAVLYGERKAAVIAA-------------------------------------------------------------------------\n>UniRef90_A0A1V4V9W8/41-226 [subseq from] Digeranylgeranylglyceryl phosphate synthase n=3 Tax=unclassified Methanothrix TaxID=2620051 RepID=A0A1V4V9W8_9EURY\n--------------------------------------------------------------------------------------FLAVFAVTGAGNSVNDYFDREIDAVNRPGRPIPSSRVAPERALA--WSILLFILGSTVALLI-----NTIAFAIAVSNSILLYLYAR---NLKVTPFFGNLAVGYLTGS-TFLFGGAAGGNLGITL-FLFLLATLATLAREIEKDVEDVPGDMASGARTLPIVIGERSSSLIAASFVLIAI--LLSYVAPLGRAYIAAIT-----------------------------------------------\n>UniRef90_A0A7C0VSN9/11-251 [subseq from] Geranylgeranylglycerol-phosphate geranylgeranyltransferase n=1 Tax=Thermoprotei archaeon TaxID=2250277 RepID=A0A7C0VSN9_9CREN\n-----------------------------------------------ELSRPINIFMTAIGVILGAGLGGAVEWRC--VA--LACIAA--VTFAAAGNALNDYVDRDLDRIAHPERPIPSGRISDREArLYSTLMFLISGAFAGALA-IF--KPLTLAVYLPVLAFILMYEL---KLRLKYYGPIGNVLI-ALLVGATFSYG-ALA-SKPNSLALMLTLYAfLSNWTREIVKDLEDVEGDLSVGRRTLPMILGEDKCRAVSIIPLIIAIItSPIPYLI--GKMDSAPF-IVLIIGDIVFCYSIFLA------------------------------\n>UniRef90_A0A7K4IMU9/9-209 [subseq from] Geranylgeranylglycerol-phosphate geranylgeranyltransferase n=1 Tax=Candidatus Bathyarchaeota archaeon TaxID=2026714 RepID=A0A7K4IMU9_9ARCH\n-----------------------------------------------RLMRPLNCLMMGFAVIVGAALAAPNVLSV--FWLNLAYGFVTGFMLTAASMAINDYYDREIDAINEPNRPIPSGLIKPKEALAFASILTLIGFASAYLTSA-----FC--LLIAIIAWIIFVVYTTV---GKCSGLPGNFLVS-ICVAIPFIYGSvAVVNEIKPNILIFASMAFLSNTGREITKGIVDVQGDKTQNMKTLAVRFGEKVAALSAV-------------------------------------------------------------------------\n>UniRef90_A0A7C1BQI1/46-240 [subseq from] Digeranylgeranylglyceryl phosphate synthase n=2 Tax=Candidatus Altiarchaeales archaeon TaxID=2250256 RepID=A0A7C1BQI1_9ARCH\n-----------------------------------------------------------------------------D--TNLLLAMLSAFIITAAGNSINDYFDVEIDKINKPNRPIPSGRISKSDTLMISMILFLLGITLGKMINNY-------CFALALINSLLLAIYAAKLKKtLLLSNMLVSFLVASTFIygSLSKIGPQGFrFGDLTLLAV-ISTSAFLTNFSREILKDIEDIEGDKRNYVTTLPIKYGEKFSKRVAsILTIFAIFLSVTPFFISL--------------------------------------------------------\n>UniRef90_UPI00210AA782/47-243 [subseq from] geranylgeranylglycerol-phosphate geranylgeranyltransferase n=1 Tax=Halobellus litoreus TaxID=755310 RepID=UPI00210AA782\n----------------------------------------------------------------------------------VVAAVAATLFATAAGNAVNDYFDRDIDRINRPDRPIPRGAVSARGALAFSVALFLGAV-VSALALPLAAIAIAVVNLLAL----VAYTEF-----FKGLPGVGNAVV--SYLTgSTFLFGAAAVGRLAdPAVLVLFALAALATLTREIVKDVEDLAGDREEGLRTLPIVVGERTALRLGAAVMGVAVIaSAVPFLMGTfGVVYLALVLP----------------------------------------------\n>UniRef90_A0A2V3HXE4/45-238 [subseq from] Geranylgeranylglycerol-phosphate geranylgeranyltransferase n=3 Tax=Thaumarchaeota archaeon TaxID=2026795 RepID=A0A2V3HXE4_9ARCH\n--------------------------------------------------------------------------------------FITGFSISSYSMIINDVYDIEIDKVNQPERPLPKQLISVNSALSLSLILLLIGLTSSLLISYY--H---II--ITVIFSFLSWFYNI---WGKKQGLIGNSI-VASSMSIPFIFGGIITGNISLLVWSISLMAFLSGMGREIIKTIADVEGDQIKGVKSISIQFGLRNAMLIaCIFIVSSIIVSFIPIYFNLIQIYYVPLLL-LTD------------------------------------------\n>UniRef90_A0A842XZ41/50-267 [subseq from] Digeranylgeranylglyceryl phosphate synthase n=1 Tax=Candidatus Methanoperedenaceae archaeon TaxID=2072416 RepID=A0A842XZ41_9EURY\n-------------------------------------------------------------------------------------------LATGAGNAINDYFDVNIDAINRPSRPIPSGRISGVLASRTAFVLFAASIMVSYFIGEW-----KVPLMIAVFNSVLLYFYAK---SLKRKVFVGN--LGVAYLSGsAFLFGGSAYGMKGIEVTVvLFLLSMLATLAREIVKAIEDVEGDRKDGAVTLPVRIGERYSAYIAsLAGILAVLLSPVPYIVG---LFNENYLFAVALADVFFLYAVFLitdRQPAKS-SKYFKVAM----------------\n>UniRef90_A0A7C1HAI2/28-245 [subseq from] Geranylgeranylglycerol-phosphate geranylgeranyltransferase n=1 Tax=bacterium TaxID=1869227 RepID=A0A7C1HAI2_9BACT\n---------------------------------------------------------------------GFITGTIQPLSKLLL-ACLSGTLITGGANAINDYFDLEIDRVNKPKRPLPAGLVGPRRAYGFALLLFLSGIAVSLFIHL------P-GFTIALLSSVALYAYSR---RLKRTVLWGNLTVA-FITGLAFVYGGLAVGRT-REALIVGVFSFLYHLAREIIKDAEDVEGDRKDGVVTLPIRYGIPTALAVASGVIGLLILATSWpYLSGLFSIrYFLVVLIGVDGFLVYVLF-----------------------------------\n>UniRef90_A0A830F6U7/52-234 [subseq from] Digeranylgeranylglyceryl phosphate synthase n=1 Tax=Halocalculus aciditolerans TaxID=1383812 RepID=A0A830F6U7_9EURY\n---------------------------------------------------------------------------------------------VGAGNAINDYFDRDIDAINAPERPIPRGAVSPRGVLAFSAALFAAAVALAVTLPVIALAI--------AAVNLVALVAYTSV--FKGLPGAGNAVV--AYLgGSTFLFGAAAVGNPL-DGVVLFALAALSTFTREVVKDVEDVEGDREEGLNTLPIAVGERTALWVGVACLVVAVVaSPLPYLRGTFGVPYLVLVV----------------------------------------------\n>UniRef90_A0A7S3W1Q7/44-110 [subseq from] MFS domain-containing protein (Fragment) n=1 Tax=Emiliania huxleyi TaxID=2903 RepID=A0A7S3W1Q7_EMIHU\n--------------AETNAEAEDGSGgLRQLLGLKGASVDDGksflNWKIRLQLMKPATWIPLIWGVACGAAASGNYHaiW-------------------------------------------------------------------------------------------------------------------------------------------------------------------------------------------------------------------------------------------------------------------\n>UniRef90_A0A1Y3G9U1/6-255 [subseq from] 4-hydroxybenzoate polyprenyltransferase family prenyltransferase UbiA n=1 Tax=Methanonatronarchaeum thermophilum TaxID=1927129 RepID=A0A1Y3G9U1_9EURY\n-------------------------------------------------------------VLIGGAVAGDLSQPHYQ--INIALAMLSAFIITGAGNTINDYYDIDIDKVNAPTRPIPSGEIKQNTAHKLSIALFIVGVALSIFINV-------VCLVIATINSLLLYFYAR---NLKGTPLIGNLSVGILVGTTFLYGGAAVEGLAIATIL--FILATTATIGREIAKDIEDIKGDRGVA-DTVATKYGINNSANLAIAMtVIAVSMSPLPYTLEIFGIeYLATVMI-ANIIFITAAIQLLKEKTIKSASKFQKNSKTAMITALI--------\n>UniRef90_Q3INH7/38-235 [subseq from] Digeranylgeranylglyceryl phosphate synthase n=1 Tax=Natronomonas pharaonis (strain ATCC 35678 / DSM 2160 / CIP 103997 / JCM 8858 / NBRC 14720 / NCIMB 2260 / Gabara) TaxID=348780 RepID=DGGGP_NATPD\n---------------------------------------------------------------------------------SMAFAVVATVLATGAGNAINDYFDRDIDAINEPDRPIPRGAVSPRGALVYSVALFAVAVVLT-LLLPWLAIAIAAINLVA----LVAYTEVF-----KGLPGVGNALVAYLTGSTFLYGGAAVGGDLA-AVVVLFALAACATMAREIVKDVEDIDGDRAEGLRTLPIVIGERRSLYVAAGFVVVAVLSsPLPYLLGLFGWVYLVVLVPA--------------------------------------------\n>UniRef90_A0A7C4I4P3/56-262 [subseq from] Geranylgeranylglycerol-phosphate geranylgeranyltransferase n=1 Tax=Candidatus Bathyarchaeota archaeon TaxID=2026714 RepID=A0A7C4I4P3_9ARCH\n------------------------------------------------------------------------------------------FTLAGAAMAINDYYDREIDAINRPERPIPSGAIKPKTALTYASTLILIG----ILLSIV----TPLSLIVALTALLIFTVYSA---KGKRYGLIGNLMVS-FCVALTFIYGGAVVNKVPFTLLVFALLALLANTGREVVKGVIDIPGDRKWGIQTLAVKHGVNVAVKVASAfYLAAVALTPLPLLLGFANTWYILLVIIADIGFLHLVFTLLLNPSPRQ-------------------------\n>UniRef90_A0A2H5W749/73-240 [subseq from] Homogentisate phytyltransferase n=1 Tax=bacterium HR11 TaxID=2035406 RepID=A0A2H5W749_9BACT\n-----------------------------------------------------------------------------------------AAVLNAGSNVLNQVYDLDIDRINKPHRPLPSGRVPLGVAKVYAGVLLAVGL----VLAWWVQpLGRPECFILAVAAVGMTWMYSAPPFRTKRFGIWANVTIAipRGWlLKVAGWSSaKTIWG-WEPW--YIGTIFGLFLLGATSTKDFADIEGDRAYGCRTLPVRYGVRRAAQII--------------------------------------------------------------------------\n>UniRef90_A0A101F3B5/48-214 [subseq from] Digeranylgeranylglyceryl phosphate synthase n=3 Tax=Euryarchaeota TaxID=28890 RepID=A0A101F3B5_9EURY\n-------------------------------------------------------------------------------------------LITGAGNAINDVYDVEIDKINRPTRPLPSGKIAMRGAILTSLTLFLMGIAASLYISVEVG--FLGCFALALFNSVLLVEYA---RRLKRTALYGNLTVA--YLTAsTFLYGAAMLGQSTlGDVVVLVLLAFLATLARELIKDVEDIQGDEALGASTLPILVGKKWAVGIALACI----------------------------------------------------------------------\n>UniRef90_A0A842KQR6/54-254 [subseq from] Digeranylgeranylglyceryl phosphate synthase n=1 Tax=Methanomethylovorans sp. TaxID=2758717 RepID=A0A842KQR6_9EURY\n-------------------------------------------------------------------------------------------LVTGAGNTINDYYDIEIDRINKPERPLPSGRIGKSKALY-LSILLF---TTGTLIAFFINHICGI---IALFNSLLLIYYAA---KLKRTLLLGNLSVGYLTGSTFLFGGAVFYNTGgIKAVFILFLLATLATVAREIVKDIEDIQGDKQDGANTLAITIGSEKASFMAsaIGFIAVI-ASLLPYLQSLLNIRYLLIVFVADI--VFFLAIYAI-------------------------------\n>UniRef90_A0A2D6PPF7/10-225 [subseq from] Heme o synthase n=1 Tax=Planctomycetes bacterium TaxID=2026780 RepID=A0A2D6PPF7_9BACT\n----------------------------------------------VRLSRPFTLLPPLLGMLSGAASAYGVGAAASLATGRIWFLVLSGAAmaslLNAASNVLNQVCDLELDRINKPERPLPRGEVTVRG--ASIFSAALYGASITLAYFVIPG-TFPEVFVIVVFTAFLTWSYSARPLRLRRIWWLAPLVIALPRGGLLKVCGWATLAPVAADrePWLLGGLFFLFILGAASTKDFEDVEGDRRGGVVTLPVRFGARRAAVIM--------------------------------------------------------------------------\n>UniRef90_A0A0S8KCU7/8-244 [subseq from] Geranylgeranylglycerol-phosphate geranylgeranyltransferase n=1 Tax=candidate division Zixibacteria bacterium SM23_81 TaxID=1703428 RepID=A0A0S8KCU7_9BACT\n----------------------------------------------LELIRPLNVVIAALSVFVGALVSAPLRWDFR---VLLACLVA--ALITGGANVLNDVFDVDIDRVNKPRRPLPSGRVHRDQATVFSVALMVLGVAISPFLGLWA-------FFIALLAASLMILYSA---RLKRALLLGNLTVAL-VAALAFlYGGIAVRRPI--EALVPAGFALLFHLGREMIKDAQDYEGDQAMGARTLPAVIGVPRAiRWAGLVFSLLILASPVPFLVGHYSLAYLiVVVLGVDFPVLYVIF-----------------------------------\n>UniRef90_A0A842MLX6/9-234 [subseq from] Geranylgeranylglycerol-phosphate geranylgeranyltransferase (Fragment) n=1 Tax=Candidatus Bathyarchaeota archaeon TaxID=2026714 RepID=A0A842MLX6_9ARCH\n-----------------------------------------------RLIRPANCIMMGFAVIVGAAIANYMEFLTK--GQNLIFGFLTGFLLTAASMAINDYYDKEIDAVNEPDRPIPSGIIKPSEALALTLILIILGLTAAFLTNPSALSC----FITA---ILFLFISMAYVTVGKRTGLLGNFLVSA-CVSAPFIYGSLAVDSIVPlKTWIFVAMVFLSNTGREITKGIVDVPGDKERNVKTLAVRFGERKAALASAAfYLFAVALTPLPWLLGIVSIW----------------------------------------------------\n>UniRef90_A0A1F6CC83/10-212 [subseq from] 4-hydroxybenzoate polyprenyltransferase n=1 Tax=Handelsmanbacteria sp. (strain RIFCSPLOWO2_12_FULL_64_10) TaxID=1817868 RepID=A0A1F6CC83_HANXR\n-----------------------------------------LAKVFLDLMRPFTLLAPAVGILAASAMAGVGF--PRPV--ALLCAL-AAALLNGAANAANQCFDVEIDRINKPGRPLPSGRVGLRAGAAFSALLYAGALSLS----FCVNRDVFLIFLFT---ASLTFLYSAPPLRLKRHFLTASLTLAVTRGCLLIVAGWACVGPVwSPTPWFIGLMFGLYILGAGSTKDFADIRGDRAFGIRTLPILIGVRRS------------------------------------------------------------------------------\n>UniRef90_A0A7J9TPW2/57-222 [subseq from] Digeranylgeranylglyceryl phosphate synthase n=4 Tax=Methanosarcinales TaxID=94695 RepID=A0A7J9TPW2_9EURY\n-------------------------------------------------------------------------------------------LITGAGNAINDYFDHEIDRINRPSRPIPSGRVNRKTAL--YFSLLLF--GIGIVLSYWLG---PVCLLLAGFNSLMLFLYAST---LKRMALAGNIVVGYLTGSTFLFGGalEIFDGTGIQSTMILFLLAVLATMAREIVKDIQDIEGDSRAKARTLPIVIGKMKASRLaAVLG--IT-------------------------------------------------------------------\n>UniRef90_I3R4P8/43-238 [subseq from] Digeranylgeranylglyceryl phosphate synthase n=1 Tax=Haloferax mediterranei (strain ATCC 33500 / DSM 1411 / JCM 8866 / NBRC 14739 / NCIMB 2177 / R-4) TaxID=523841 RepID=I3R4P8_HALMT\n----------------------------------------------------------------------------------VVAAILATVFATGAGNAVNDYFDRDIDRINRPDRPIPRGAVTAAEA-KWFSIALFGGAVVSALVLPLVAIGIAVVNLVA----LLAYTEF-----FKGLPGVGNIVVAALTGSTFLFGGAAIGKPL--GALVLCLLAALATLTREIVKDVEDIAGDKKEGLRTLPIVVGEQTSLWLGVGVLVVA---IAASAVPFIRGAFGLAYLGLVVPA----------------------------------------\n>UniRef90_A0A063ZNF2/11-254 [subseq from] Digeranylgeranylglyceryl phosphate synthase n=1 Tax=Halostagnicola sp. A56 TaxID=1495067 RepID=A0A063ZNF2_9EURY\n----------------------------------------------LELTRPVNVIAASVLTCIGAFVAGGLTEA--PVA--VGSAVAATGLAVGAGNAINDYFDREIDRINQPERAIPRGAVSPNGALAFSVVLFLVAVGLSLTLPT--------LAIAIAGVNLLALIAYTEV--FKGLPGVGN-ALVAYLVGSTFLFGGAAVGDLEAA-SVLCLLAAIATLTREIIKDVEDVDGDRAEGLNTLPIAIGERRALLVALSLLVIGVLaSPLPYLLELFGLAYLVVVIPADLVMVYAGVRSFA-DPT---------------------------\n>UniRef90_A0A7W1I2C9/10-229 [subseq from] UbiA family prenyltransferase n=1 Tax=Acidobacteria bacterium TaxID=1978231 RepID=A0A7W1I2C9_9BACT\n---------------------------------------------WLELSRPFTLVAPALGVVSGAItASGAapaDPWTSALLTYTALGAVMAM-VLNAGSNALNQIYDLAIDRINKPQRPLTSGRLSIREAWVFTWIAYAVALTLAWLIAPGGRHE---CFWIVLIAAVLTFAYSCPPLRTKERGLWANITIAIPRGVLLKVAGWSCIKTIWgVEPWFIGAIFGLFLLGASTTKDFADMEGDERGGCRTLPILYGVRRAAWMISPSFV---------------------------------------------------------------------\n>UniRef90_A0A6B2C1H7/41-238 [subseq from] Digeranylgeranylglyceryl phosphate synthase n=2 Tax=Thermoprotei TaxID=183924 RepID=A0A6B2C1H7_9CREN\n---------------------------------------------------------------------------------ALILGFSTGFFLTAASMALNDIYDIEIDKINAPQRPLPSGRISIRDAW-AIFI-VLSAIGLFSSLFIS-----KLSFAIAFASWALSTLYNA---RLKRTGLPGNMIVSY-NVMIPILFGAAIINQLSYRIAIFSVMIFLACLGREIVKGIADVEGDKQKGIKTLAVMKGERKAAIVAsLLVLTAVGLSPVPYLSGIASAYYLIT-VAIT-------------------------------------------\n>UniRef90_A0A4D6HQ05/11-253 [subseq from] Digeranylgeranylglyceryl phosphate synthase n=2 Tax=Natronorubrum bangense TaxID=61858 RepID=A0A4D6HQ05_9EURY\n----------------------------------------------LELTRPINVVAASVLTFIGAFVAGGVA--AE--PLSVTAAIAATGFAVGAGNAINDYFDREIDRINQPGRAIPRGAVSPRGALGFSLVLFGGAVGLAITLPAAA-IAIATINLLA----LVAYTE-----FFKGLPGLGN-ALVAYLVGSTFLFGAAAVGNMGPAV-VLFVLSAIATLTREIIKDVEDIAGDREEGLNTLPIAIGERRALQIATGLLIVAVIaSPIPYLLEYFGIMYLLVVVPADAVMLYAAVESF-DDP----------------------------\n>UniRef90_A0A7K3YPU2/22-274 [subseq from] UbiA family prenyltransferase n=1 Tax=Crenarchaeota archaeon TaxID=2056631 RepID=A0A7K3YPU2_9CREN\n--------------------------------------------------------AILVGVLLAATGNSNIQWLN-LLMGSI-----TAFSLTAAAMVINDYHDYDIDKINEPTRPIPSGAVSKNAALVETGVLSVIGLAAAYYVSLYC---F--VF--AFVAWIIMATYSTV---GKRSGLPGNFLVSA-CVAAPFLYGSLIaLNMITVNVLLFASMAFLSNTGREIVKGNVDVYGDRSYNIKTMAVRFGEKKAAYAAafffISAVILTFFPIIFNLVSIWFIPFV---LVTDIGLIWCSIS-LIRDPLRENArKIKRFVLYLFIFGL---------\n>UniRef90_A0A7J3IIX3/12-216 [subseq from] Geranylgeranylglycerol-phosphate geranylgeranyltransferase n=1 Tax=Candidatus Bathyarchaeota archaeon TaxID=2026714 RepID=A0A7J3IIX3_9ARCH\n------------------------------------------------LIRPINCLMMGFAVIVGAVLADVSALSSR-QMPSLISGFLTGFLLTAASMAINDYYDREIDAINEPSRPIPSGLIKPTEALTLAGLLSVLGLVAAGLTNCIAVVPCIITAFI---FWLISISYV---TFGKSTGFPGNLMVSA-CVSAPFIYGsLAISGSVQSNIWIFVSMVFLSNTGREITKGIVDIQGDKARNIKTVAVLYGEKKAAAVAV-------------------------------------------------------------------------\n>UniRef90_UPI0010821A99/33-253 [subseq from] geranylgeranylglycerol-phosphate geranylgeranyltransferase n=1 Tax=Halostella pelagica TaxID=2583824 RepID=UPI0010821A99\n--------------------------------------------------------------------------AVGSGASSVQTLVAAGATtlAVGAGNALNDYFDREIDAINQPARPIPRDAVSPRGALVFSLALFAGAVVLAAALP-------PLAIGIAAV-NLLALIAYTE--LFKGLPGVGNVVVGFLGGSTFLFGG-AAVGRPRA-TVVLFVLAALSTVTREIIKDVEDIDGDREEGLNTLPIAIGAERALYVAAGFLALAVLaSPVPYFLGTFGAAYLTVVGPADFIMVYAMVESF-DDP----------------------------\n>UniRef90_A0A7C5N844/9-211 [subseq from] Geranylgeranylglycerol-phosphate geranylgeranyltransferase n=1 Tax=Candidatus Bathyarchaeota archaeon TaxID=2026714 RepID=A0A7C5N844_9ARCH\n-----------------------------------------------RLMRPINCLMMGFAVIVGAVLAES--TILGDCWPNLVYGFFTGFLLTAAAMVINDYYDREIDAINEPKRPIPSGLIKPKEALAFAAILTVLGLATALLT---SATAVPQCFITAIIFWLISVGYVTF---GKKTGLPGNFLVSA-CVSAPFIYGsLAVAGAVKANIWIFVSMVFLSNTGREVTKGIVDVQGDKARNVKTVAVLFGERKAAIL---------------------------------------------------------------------------\n>UniRef90_A0A257A408/38-247 [subseq from] Prenyltransferase n=1 Tax=Euryarchaeota archaeon ex4484_178 TaxID=1978126 RepID=A0A257A408_9EURY\n----------------------------------------------------------------------------------------------G-GNALNDYYDREVDLINHPDRPIPSGKVSpKNALIFGLFLFLL-AIVFSALINIWT-------FIITILAEIAMFSYEA---KLKNKGFVGNVTISI-LVGLIFVFGGAIFNDILR-ISIFALMAFFSNLGREIVKDIEDIEGD--INRQTLPKKIGEKNAGIIASTFfILAVGLSPLPYLCLGFSIYYMLSVLISDAIFIYVAIIHF-KNPT----RGQKGAKLAMVMG----------\n>UniRef90_A0A0E3NG69/45-250 [subseq from] Digeranylgeranylglyceryl phosphate synthase n=4 Tax=Methanosarcina TaxID=2207 RepID=A0A0E3NG69_METTE\n---------------------------------------------------------------------------PEDFPFFYSCLVFLVVfLVSGAGNTINDYFDVRIDSINRPERPIPSGRATLKEALYFSYTLF----ALGTLLAFWIN---LICGFIALFNSLLLIFYAK---TLKGTPLLGNLSIGYLT-GSTFLFGASVFGFEGLDV--LFVLFLLAALGITareIVKDIEDIEGDKIEGADTLPIRVGAKKAGYLAVfiGLLAVL-LSPLPYFMqILGVRYLYLVLLA---------------------------------------------\n>UniRef90_A0A8T4D3Q5/9-275 [subseq from] UbiA family prenyltransferase n=1 Tax=Candidatus Bathyarchaeota archaeon TaxID=2026714 RepID=A0A8T4D3Q5_9ARCH\n-----------------------------------------------RLMRPINCAMMGFAVFVGAVLA-HPHFSNFDWL-GVLYGFLTGFMLTAASMVINDYYDRAIDAINEPTRPIPSGLVSVREALAFVFVLSAAGFVFAYLTSVLC-------LVVA----VISWVVVVAyVTVGKRSGLPGNFLV-STCVAIPFIYGSIIVLSYVPLSVLLFTLMAfLSNTGREITKGIVDIKGDKAEGIKTLAVRYGEKNAAVAaALFYVSAVALTPLTWLLNLVSFWFIPIVLVTDIGLVA-SSALLLRDYSRENArKIKKLVLLLFVVGLL--------\n>UniRef90_A0A7J2TPA9/25-251 [subseq from] Digeranylgeranylglyceryl phosphate synthase n=1 Tax=Candidatus Bathyarchaeota archaeon TaxID=2026714 RepID=A0A7J2TPA9_9ARCH\n---------------------------------------------YLRLVRPINCLMMGFAVIVGAALASPRELSL--FWQNLAYGFLTGFFLTGASMAINDYYDREIDAINEPNRPIPSGLIKPKKALAFAFVLTAAGFVSAYLTSIFC-------LFIALIAWVVFVTYT---TIGKRSGLPGNLLV-STCVAIPFIYGSvAVANEVKTNVLIFVSMVFLSNTGREITKGIVDVQGDKARYVKTLAVRFGEKTTAVVaSVFYLSAVLLSPLPWLLSIVSLWFI--------------------------------------------------\n>UniRef90_A0A7J6VV40/13-56 [subseq from] Chlorophyll synthase protein (Fragment) n=1 Tax=Thalictrum thalictroides TaxID=46969 RepID=A0A7J6VV40_THATH\n-----------------------------------------------------------------------------------------------------------------------------------------------------------------------------------------------------------------------------------SVNDFKSIEGDTKLGLQSIPVIFGIDTAKWICIGAINLTQTTIA--------------------------------------------------------------\n>UniRef90_A0A7J3V111/41-266 [subseq from] Geranylgeranylglycerol-phosphate geranylgeranyltransferase n=3 Tax=Candidatus Bathyarchaeota archaeon TaxID=2026714 RepID=A0A7J3V111_9ARCH\n------------------------------------------------------------------------------YQQNLFFGFLTGFLLTAASMVINDYYDREIDAINEPSRPIPSGLIKPRNALFYAAILTFLGLTAGFLTSKTATLQ---CFLTAAFFWLISVIYATF---GKKTGFPGNLLVSA-CVSAPFIYGSlATVGTIRANSLIFVSMVFLSNTGREITKGIVDVQGDKARNVKTLAVLYGeLKAAKVAVLFYILAVALTPIPPILSLVSFWF-IPLVAITNIGLITSSVKLLKDCNRENA-----------------------\n>UniRef90_A0A497GNW4/42-248 [subseq from] Digeranylgeranylglyceryl phosphate synthase n=2 Tax=Thermoprotei archaeon TaxID=2250277 RepID=A0A497GNW4_9CREN\n-----------------------------------------------------------------------------------LILLFASPAIIGAAgNIINDYFDAPIDRINKPHRPIPSGIIKEEEARLASIILFIIGTALSLPLGL-----MPLL--IAVLASVLLYSYSY---SLKRRGFIGNITIAF-LSALCFPFGSLSTGTFSWTI-VFPSFYAFSlILGREIVKVVEDLAGDSVAGVRTLAIMLGPRRASLLSIlPLMSVIILSPLPFLVKIGSFWYLIIaISGVDVPLAYSIL-----------------------------------\n>UniRef90_A0A7C4CJB6/31-239 [subseq from] Digeranylgeranylglyceryl phosphate synthase n=1 Tax=Candidatus Korarchaeota archaeon TaxID=2056630 RepID=A0A7C4CJB6_9ARCH\n-------------------------------------------------------------------------TSVYDARLILTCLIPPLVL--MAGNAINDYYDAEIDAINKPHRPIPSGRVSKREALN-IYIAL-SF--LGIALSIFLGF---IEFLIVTAFSSSWYIYAR---WLKRTGVPGNA-LVSLGVAFTLIFGSLAAGNLTNKVIIFSSIAFTSNLIREFVKAVEDLPGDRAYGVRTIAVRIGVKRTGTLIFSlSLVTVALTILPAILgLTGMIYLLLsVIVSLSIL-----------------------------------------\n>UniRef90_A0A7J3XW06/53-242 [subseq from] Geranylgeranylglycerol-phosphate geranylgeranyltransferase n=1 Tax=Candidatus Bathyarchaeota archaeon TaxID=2026714 RepID=A0A7J3XW06_9ARCH\n--------------------------------------------------------------------------------------FIAGFTLSAAAMVVNDYYDREVDLINDPARPIPSGAIKPGEAVAL--AVLLAALGLAASARV--GLE-----CLALAG-LAAAVAAGYATAFKAKGLLGNA-MVSFCVALPFIYGGLAVGSLDARLLVFASIAFLANMGREVAKGIVDVAGDSAMGVRTVAAIYGRHAAARLAsTLFLAAVMLSAAPWLLGyVGFCYLPLV------------------------------------------------\n>UniRef90_A0A8T4XU69/43-210 [subseq from] Geranylgeranylglycerol-phosphate geranylgeranyltransferase n=1 Tax=Candidatus Bathyarchaeota archaeon TaxID=2026714 RepID=A0A8T4XU69_9ARCH\n---------------------------------------------------------------------------------KIFLGAITGFLLTASSMVINDYYDREIDAINEPSRPIPSGLIKPKEAFS--YALLITVLGFLA--SLFTS---LLCLFIAAMAWVISVTYTTI---GKRTGFLGNLLVSA-CVSVPFLYGSvAALDKVHENILIFVLMVFLSNTGREVNKGIVDVEGDRIRNIRTLAVCYGERRAAMVA--------------------------------------------------------------------------\n>UniRef90_A0A2J6N227/8-193 [subseq from] Prenyltransferase (Fragment) n=1 Tax=Candidatus Bathyarchaeota archaeon TaxID=2026714 RepID=A0A2J6N227_9ARCH\n----------------------------------------------LRLMRPINCLMMGFAVIVGAALANS--NTLGSHWQNLVYGFLTGFLLTAASMVINDYYDREIDAINEPSRPIPSGLVKPKEALTF--AILLTFLGLTASLLT-SVKAIALCFA----TALIFWLVSASYVTVgKRTGLLGNLLVSA-CVSAPFIYGSlAVANEVKGNIWIFVSMVFLSNTGREITKGIVDVQGDKA---------------------------------------------------------------------------------------------\n>UniRef90_A0A7Y2EAG6/8-253 [subseq from] UbiA family prenyltransferase n=1 Tax=Candidatus Eisenbacteria bacterium TaxID=2212470 RepID=A0A7Y2EAG6_9BACT\n---------------------------------------------YWEFSRPFTLLPPALGMLSGGITAyGAappLSLSLVVVINLLLGT-LMAAVLNAASNGLNQIYDLEVDRVNKPNRTIPSGRMSLEESHMVTWTLFAL-----ALVLAWAVNL--NCFLLALAATVFTILYSAPPARTKARGIWANITIAIPRGVLLKVAGwSTLKGVMATEPWYIGLIFGFFLLGASSTKDFADIEGDQAGGCKTLPILYGVKKAAWIIAPFFIVpffmLPLGVALGI-LTGST-WALNLLGFGLV-----------------------------------------\n>UniRef90_UPI001D06AABD/47-240 [subseq from] geranylgeranylglycerol-phosphate geranylgeranyltransferase n=1 Tax=Salinirubrum litoreum TaxID=1126234 RepID=UPI001D06AABD\n----------------------------------------------------------------------------------VVAAVVATLSATGAGNAINDYFDRDIDRINRPDRPIPRGAVSPRGTLAFS-AVLFGLAVVGTLLVPRPAQLIAVVNLLA----LVAYT-----KLFKGLPGVGNLVVGYLTGST-FLFGGAAVGNISG-AVVLFLLAGVATVTREIVKDVEDVAGDREEGLRTLPIAVGERPALWVGVAIMTAAVLASA-YPFLAGAfgVAYLLVVI----------------------------------------------\n>UniRef90_A0A846PGJ6/19-243 [subseq from] Geranylgeranylglycerol-phosphate geranylgeranyltransferase n=1 Tax=Candidatus Bathyarchaeota archaeon TaxID=2026714 RepID=A0A846PGJ6_9ARCH\n---------------------------------------------------------MGFAVIVGAALAS--PQSLDPFPPNLLYGFMTGFALTASSMVLNDYFDREIDAVNEPDRPIPSGKVSSLEAVGLAIVLTTIGLIISSLTNLFS-------FFMASFVWMVSVAYVT---IGKSTGLLGNLLV-STCVATPFLYGSAVMTNeAKLNVLLFASIAFLANTGREITKGIVDVEGDAMQGVKTLAIQYGERKAAFSaAIFYIIAVLLSPIPYVLNLVSLWFVPMVIITDLGL----------------------------------------\n>UniRef90_A0A7J3WHJ8/16-218 [subseq from] Geranylgeranylglycerol-phosphate geranylgeranyltransferase n=1 Tax=Nitrososphaeria archaeon TaxID=2268198 RepID=A0A7J3WHJ8_9ARCH\n----------------------------------------------VQITRPPNGLLMVFAVFVGYfVQSGRLPNSWEGLLAAATA-----YTLSASSMIVNDVVDRDVDAINNPKRPIPSGIVKTGEAITLSILLSVIGLASSAALGTYT-LTLALIFY----G--LALLYN---TRLKKAGLIGNAAVSAS-IAAPYLYGAVLAESqIGVPVLLISAMSFLAGMGREVIKGISDVAGDASRGLRTYAITKGRGAAAKLGVVLV----------------------------------------------------------------------\n>UniRef90_A0A8T5JH84/8-254 [subseq from] Geranylgeranylglycerol-phosphate geranylgeranyltransferase n=1 Tax=Candidatus Bathyarchaeota archaeon TaxID=2026714 RepID=A0A8T5JH84_9ARCH\n----------------------------------------------LEIMRPVNSVMLGVAIIIGAFITGGTQ--ILNDSWSLVYAFLTGFTMSGAAMAINDYYDREIDAINEPQRAIPSGRISPSAAVAFT--GLLSAVGLASSYMISTE-----ALFIAVFAWVVMMVYSI---WGKKTGFPGNLMVSVS-VALPFMYGGIMTGSLAASLS-FSGIAFLANTGREITKGIVDIDGDKLEGVRTIAVTSGEKNAAII-ASVFFLSAVLVSFYPVYSQlVSFWYIPFVAITDLGLIFSSYQVMTDPTR--------------------------\n>UniRef90_A0A3N6MJE8/11-253 [subseq from] Digeranylgeranylglyceryl phosphate synthase n=1 Tax=Natrarchaeobius chitinivorans TaxID=1679083 RepID=A0A3N6MJE8_NATCH\n----------------------------------------------LELTRPVNVIAASVLTFIGAFVAGGVGAFPLEVAAAVGA----TGLAVGAGNAINDYFDREIDRINRPDRAIPRGAVSPRGALIFSVVLFAAAVGLALLLPALAV-AIAVVNLIA----LVAYTEF-----FKGLPGLGN-ALVAYLVGSTFLFGAAAVGEVGPAV-VLFVLAAIATVTREIVKDVEDIDGDREEGLNTLPIAIGERRALEVAAGLLVVGVIaSPIPYLLGYFGVAYLLVVIPADVIMLYAAYESF-EDP----------------------------\n>UniRef90_A0A1N6YA55/11-248 [subseq from] Digeranylgeranylglyceryl phosphate synthase n=2 Tax=Natrialbaceae TaxID=1644061 RepID=A0A1N6YA55_9EURY\n----------------------------------------------LELTRPVNVVAASVLTFIGAFVAGS----VSEYPFAVAAAVAATGLAVGAGNAINDYFDREIDRINQPGRAIPRGAVSPRGALVFSLVLFGAAVALALVLPRLA-----IAI-AAINlAALVAYTE-----VFKGLPGVGN-ALVAYLVGSTFLFGAAAVGELGPAV-VLFLLAAIATLTREIIKDVEDIEGDREEGLNTLPIAIGERRALLVATGLLLVGvAASPFPYFLgEFGAAYLALVVPAVAIM-CYATYE----------------------------------\n>UniRef90_A0A1F5DFH6/8-255 [subseq from] Geranylgeranylglycerol-phosphate geranylgeranyltransferase n=1 Tax=Candidatus Bathyarchaeota archaeon RBG_13_60_20 TaxID=1797380 RepID=A0A1F5DFH6_9ARCH\n----------------------------------------------LEITRPVNSLMVGLAIIVGAAVTGGASIM-GDP-WVLLLAFVTGSTLTGASMAVNDYFDRGVDAVNEPGRPIPSGRVTPAEALALTGLLSMVGLAASYLVSAQA---------IAIAGFswVVMAAYSA---WGKRTGFPGNLMV-STCIALPFIYGGVLTGRMGVSLY-FGLMAFLSNTGREVAKGIVDMEGDRGLGVKTVAVSRGSRVASRLAATfFLAAAATSVAPVFLGLVSLWYTPFVVVTDLGLIYGGY-SLVKDPSRE-------------------------\n>UniRef90_A0A662R0K1/42-237 [subseq from] Digeranylgeranylglyceryl phosphate synthase n=1 Tax=Methanosarcinales archaeon TaxID=2250255 RepID=A0A662R0K1_9EURY\n------------------------------------------------------------------------------------LALLSVFMITGAGNALNDVYDIEIDRVNKPDRPLPSGRLEKSVVMRAVSILFIVGILLSLVVSLEI--DFFFPFALALINSVLLWSYGV---VLKRLPLIGNILI--SYLTAsTFLYGGSLTGEVMGVVIVLFILSFFATLSREVVKSIEDVEGDKIGGANTIAVVWGTSKSSTFAVLCILITiALSPLPYLAGFLKESYLML------------------------------------------------\n>UniRef90_A0A8T4YP39/36-213 [subseq from] UbiA family prenyltransferase n=1 Tax=Candidatus Bathyarchaeota archaeon TaxID=2026714 RepID=A0A8T4YP39_9ARCH\n----------------------------------------------------------------------NFDW------LSILYGFFTGLMLTAASMALNDYYDRDIDAINEPARPIPSGLVRPGQALAFSFILSLIGFVLSYLISILC-----LAVALAAWMIMMAYVT-----VGKRSGLPGNLLVSA-CVSIPFIYGSIIsIGYVPLNVMLFTLMAFLSNTGREITKGIVDVKGDRAEGVKTLAVRYGEKIAA-VSAAVLYL--------------------------------------------------------------------\n>UniRef90_A0A1H6I2M1/11-240 [subseq from] Digeranylgeranylglyceryl phosphate synthase n=1 Tax=Halopenitus malekzadehii TaxID=1267564 RepID=A0A1H6I2M1_9EURY\n----------------------------------------------IELTRPLN--AIAAGVLTGTGAyvAGGAILGADRV--VVLAAVVATVCATGAGNAVNDYFDREIDRVNRPDRPIPRGAITARGALLVS-----LGLFAGAV--VTALLLPPAAIALAVFNLVLLVAYTEL---FKGLPGVGNVVVGFLTGSTFLFGGAAVGSPLEAG--ALFVLAAIATVTREIIKDVEDVAGDREEGLTTLPIAIGERRSLWIGLALLVVAIVASAGPFLwGTfGRAYLVLIVPA---------------------------------------------\n>UniRef90_A0A2E5KFT7/43-235 [subseq from] Geranylgeranylglycerol-phosphate geranylgeranyltransferase n=1 Tax=Thaumarchaeota archaeon TaxID=2026795 RepID=A0A2E5KFT7_9ARCH\n------------------------------------------------------------------------------------YGFLTGFSISSYSMIINDVYDIEIDKVNQPERPLAKQIISVNSALSLSLILLLIGLTCSLFIS-----NYNLI--ITVIFSFLSWFYNI---WGKKQGLIGNSI-VASSMSIPFIFGGIITGNISLLVWSISLIAFLSGMGREIIKTIADVEGDKTKGIRSVSIQFGSRNAMIIACGFILVSIiISFIPIYFNLIQIYYIPLLI----------------------------------------------\n>UniRef90_UPI000EF7C69F/54-254 [subseq from] geranylgeranylglycerol-phosphate geranylgeranyltransferase n=1 Tax=Halostella salina TaxID=1547897 RepID=UPI000EF7C69F\n---------------------------------------------------------------------------------------------TAAGNAINDYFDREIDAINDPDRPIPRGAVSPRGALAFSLALFLGAVVLAVVLP-------PLAIAI-AGVNLVALVA-YTKL-FKGLPGVGNAVVAVLGGST-FLFGGAAVGR--PDAtVVLFLLAALSTVTREIIKDVEDVDGDREEGLNTLPIAVGERRALWVGTAVLVVAVLaSPVPYLRETFGVAYLLVVVPADAIMLYAAAESFA-DPT---------------------------\n>UniRef90_A0A8T6VJ79/42-209 [subseq from] Prenyltransferase n=1 Tax=Candidatus Bathyarchaeota archaeon TaxID=2026714 RepID=A0A8T6VJ79_9ARCH\n----------------------------------------------------------------------------------LSYSFVTGFALTAEAMIINDYYDREIDAINEPGRPIPSGLVYPHEALVLAFALTVIGLTAAY-------LAYPSSLAIAIFAWIVFVIYTTI---GKRSGLPGNFLVS-ICVAIPFIFGSyTAVSSIEPNVMIVSIIAFLSNTGREITKGIVDVEGDRAKNIRTVAVRYGEKAAAVVAV-------------------------------------------------------------------------\n>UniRef90_A0A662Q9G9/31-219 [subseq from] Geranylgeranylglycerol-phosphate geranylgeranyltransferase n=3 Tax=Thaumarchaeota TaxID=651137 RepID=A0A662Q9G9_9ARCH\n-------------------------------------------------------------------------------------------GLCGSSMAFNDLFDKEVDKINAPWRPLPSGAISDLDAILTASILALIGIAAAA------ATSIPCLLV-AATSFIAAFAYNA---RLKKTGFLGNMIVSVVV-VAPFIYGAVLSdGYISPRLITFILPVYLSNLGREVIKGISDVEGDAVRGVRSVARIMGEDFAAKLgAALYVAAVSLSPLPYLLElVGWIYLPIVLIA---------------------------------------------\n>UniRef90_A0A7J2JP39/16-251 [subseq from] Digeranylgeranylglyceryl phosphate synthase n=1 Tax=Candidatus Korarchaeota archaeon TaxID=2056630 RepID=A0A7J2JP39_9ARCH\n-----------------------------------------------QLFRPKNAVMSVLGVLVGWLNV-SQSFTSEL---LVACLV--PPLILMAGNAINDYFDAPIDAINKPERPIPSGRVSEREALISY--LVLSAIG--VVISLHLGVE---EFLIALAFSIAWYAYAK---WLKAMGLVGNILVSLG-VAFTLLFGALAAGRVNSRVVAFSSIAFTSNLAREVVKTIEDLEGDATYGLRTVAITLGVERAGIFaAILSLLSSLLALVPAISSMAGLLYLILTVIVSVPLLVYSAY----------------------------------\n>UniRef90_A0A7C7P8G5/36-262 [subseq from] Geranylgeranylglycerol-phosphate geranylgeranyltransferase n=1 Tax=Candidatus Marinimicrobia bacterium TaxID=2026760 RepID=A0A7C7P8G5_9BACT\n-------------------------------------------------------------------------------TKTLLLTILVVVCYNAAANAYNDIVDYKIDMINRPRRPLVTGAVKIKTANILSTILFIAGSLFALILHPWAA-------FIAIGLALPTLIIYSK--ILKGTPLIGNAAVAA-MLSLSFIFAGAAFGKIETMIIPACLAFGLTFV-RELVKDIADIEGDSTAGLNTFPVKVGLnKSAKIVNVGALIIGIGALIPFFYNYyGFPYLLVLVLGVEIPLAMIVFSFLKRPAIKQAKRFSE-V-----------------\n>UniRef90_A0A6A9SVA1/42-247 [subseq from] Digeranylgeranylglyceryl phosphate synthase n=3 Tax=Natronomonas TaxID=63743 RepID=A0A6A9SVA1_9EURY\n-------------------------------------------------------------------------------------AITATVLATGAGNAINDYFDREIDAINQPDRPIPRGAVSARAAL--VYSLVLFGVASGITLLL-----PPLAIAIAVADlaALIAYT----K-LFKGLPGVGNLVVGLLTGSTFVYGGAAVGGDLS-TVGVLFGLAAAATVAREIVKDVEDIAGDREEGLNTLPIAIGERRALFVAALFVVVAiVASPLPYVLRTFDVVYLLALVpavGLLLGGAYRSF-----------------------------------\n>UniRef90_A0A8T6WKR7/8-193 [subseq from] Prenyltransferase (Fragment) n=1 Tax=Candidatus Bathyarchaeota archaeon TaxID=2026714 RepID=A0A8T6WKR7_9ARCH\n----------------------------------------------LRLIRPVNCLMMGFAVIVGASLVSSLRLSVHLV-----LGFITSFTLTGASMAINDYYDREIDAINEPNRPIPSGIISPKQALSLALILSLV--GLVAAVE----TDFPNLLIPTVAiiALVVSLTY---VTKGKQMGLPGNLLVST-CVVTPFIYGSLVVQNPELSILIFAAIAFISNTGREVAKGIVDVEGDGSQGVDT----------------------------------------------------------------------------------------\n>UniRef90_A0A8T5BEJ0/7-213 [subseq from] UbiA family prenyltransferase n=1 Tax=Candidatus Bathyarchaeota archaeon TaxID=2026714 RepID=A0A8T5BEJ0_9ARCH\n----------------------------------------------LRLMRPVNCIMMGSAVVVGAAIVGLDRFPSEWID--IALGFTTAFSLTGCSMAFNDYFDREIDAINEPSRPIPSGEIKPTRAL-QIS-LGLSLLGLT-----AASVTGPTLLVLSLISLALMILYST---KGKRLGLMGNLLV-SMCIAIPFIYGGILIGGSPPPTSILFSLmAFLSNTGREVNKGIVDIEGDKARGVRTVAVSRGSRGAAQVAS-AFYIS-------------------------------------------------------------------\n>UniRef90_A0A522Q4Y3/11-208 [subseq from] 4-hydroxybenzoate polyprenyltransferase n=1 Tax=Acidobacteria bacterium TaxID=1978231 RepID=A0A522Q4Y3_9BACT\n-------------------------------------------------GRPFTLIPPMVGIFSGSLI-GYGATHVHLVAYHIVLAVLAAGVLNAASNGINQICDFENDCVNKPHRPLPSGQMTWRQAWVFVAVTYFLALAMVAVIN-W-----Q-IFAIYVVAALATLAYSVPPVRLKKNTWGSNIIIALIRGGLLKVAGWAAVATVLHSVepWYIGSIYVVFLLGATTTKDFADIEGDRKAGCITLPVRYGAT--------------------------------------------------------------------------------\n>UniRef90_A0A7J2HT79/22-218 [subseq from] Geranylgeranylglycerol-phosphate geranylgeranyltransferase n=1 Tax=Nitrososphaeria archaeon TaxID=2268198 RepID=A0A7J2HT79_9ARCH\n------------------------------------------------------------------------------LALAL----VTAYGLCGSSMGFNDYFDREIDSVNAPWRPIPSGAISGKEAIAVS--SFLGAAGLASSLLISAP-CF-LVALLAFSAAL---LYNA---VLKKSGLPGNMIV-SGVVTAPFLYGAVLSdGYVSPRLITFILPVFLSNLGREVIKGISDVEGDALRGVKSIARVRGSGcAAKLGAVFYISAVALSPLPYLLNLVSPVYVPIVVA---------------------------------------------\n>UniRef90_A0A7C3NBF0/63-285 [subseq from] Geranylgeranylglycerol-phosphate geranylgeranyltransferase n=1 Tax=Candidatus Bathyarchaeota archaeon TaxID=2026714 RepID=A0A7C3NBF0_9ARCH\n-------------------------------------------------------------------------------------------------YTLNDICDVEIDRINAPHRPLPSGRVGVLEAEALTAILLFISLTVACSVSL-AVLTFTLLF------SFLGIAYSVPPVRLKD-SLLANACWGFGIASSVLCGASVAAITIRPAIAAFTLAFLTACCG--FIKDLKDLEGDRAKAIHTLPAVLGEKdSIKFMTAASAVGSLLLVSNYFLcGFNPLYLAVIIVAVALlaySALYLQVKPHAKDIYKKAYKMQAASGFLINIAFI--------\n>UniRef90_A0A5N5UHR5/52-247 [subseq from] Digeranylgeranylglyceryl phosphate synthase n=3 Tax=Halosegnis TaxID=2841540 RepID=A0A5N5UHR5_9EURY\n--------------------------------------------------------------------------------------VLATMLAVGAGNAINDYFDREIDAINRPKRPIPRGAVTPHETLAFAAVQFAVAVGLALVLP-------PLAVAIAVVNLTALVAYT--K-LFKGLPGVGNAVVGCLGGSTFLFGGAAVGGALRP-VAVLAVLAALATFSREVIKDVEDIAGDREEGLNTLPIAVGKRRALQVAMAALLVGVAgSPLPYLLADFGVAY---LVAVAVPDVL--------------------------------------\n>UniRef90_A0A3C0ZIT6/34-236 [subseq from] Geranylgeranylglycerol-phosphate geranylgeranyltransferase n=1 Tax=Bacteroidetes bacterium TaxID=1898104 RepID=A0A3C0ZIT6_9BACT\n-------------------------------------------------------------------------ATIDDWIL-VSLASLAGAVIGGGGNAINDFFDAEIDAINRPNRPLPRGDVTKQEAW---WVWRLA-SSAGVLLSAYVG---PLPFAIALFWIVSLYFYSR---VLKRKVLIGNLAVGVV-TALAFVYGALSVGGFEHSLIPAFFA-FLVNLARELVKDVQDIEGDRRGGARTLPVVYGVKPALGLATLVIVLLIMsTVVPYANGTYNVHY-LVLVGV--------------------------------------------\n>UniRef90_A0A1R3HEK2/144-321 [subseq from] UbiA prenyltransferase family n=1 Tax=Corchorus olitorius TaxID=93759 RepID=A0A1R3HEK2_9ROSI\n----------------------------------------------------------------------------------------ALICGNGYIVGINQIYDIGIDKVNKPYLPIAAGDLS----VQSAWFLVIFFAVTGLLI-V--GFNFgPFITSLYSLGLFLGTIYSVPPLRMKRFP-VAAFLIIATVrgflLNFgVYYATRAALGLpfqWSAPVAFITTFVTLFALVIAITKDLPDVEGDRKFQISTLATKLGVRNIAFLGSGLLLM--------------------------------------------------------------------\n>UniRef90_A0A1R3HEK2/515-633 [subseq from] UbiA prenyltransferase family n=1 Tax=Corchorus olitorius TaxID=93759 RepID=A0A1R3HEK2_9ROSI\n--------------------------------------------------------DACWSALYARAfiDSSNFiNWSLLLKASSgLIAL----ICANSYIVGINQIYDIGIDKVNKPYLPIAGGDLSV----QSAWLLVI-LFAVGGLVIVKYSNSGPFITCLYSLSLFMGTIYSVPPFRIKR---------------------------------------------------------------------------------------------------------------------------------------------------------\n>UniRef90_A0A846P4P9/34-205 [subseq from] Digeranylgeranylglyceryl phosphate synthase n=1 Tax=Candidatus Latescibacteria bacterium TaxID=2053570 RepID=A0A846P4P9_9BACT\n-----------------------------------------------------------------------------RVPADITLPLVFTALVVGLGNIINDVHDADIDRVNKPRRPIPSGRLTESYVHSLYWI---GSIVLSGAAFAFL--HLTFAFLI-VIWQMLLYLYSW---KAKRLPLVGNLLVSA-VASSAFLFGAAVAGTLKPIAFPVIFAF-MFMMGRELVKEAEDLEGDKQVGASTLPVRLGVERTVLVAV-------------------------------------------------------------------------\n>UniRef90_A0A523ATL5/51-241 [subseq from] Geranylgeranylglycerol-phosphate geranylgeranyltransferase n=2 Tax=Hadesarchaea archaeon TaxID=2250276 RepID=A0A523ATL5_9EURY\n-------------------------------------------------------------------------------------------FLTGASMTINDYFDRFVDEVNQPDRPIPSGLVSPREALFF--ASGWAATGFLSAAGSFAEHGTPYPLLVALLSFLLSTYYNA---RGKRTGLPGNLMV-STCVAVPFLYGPLVLGEePTPFLSLFVLMAFLSNTGREILKGMADVEGDRRKGIRTLAVTRGVGgAAPFVLLFYLSAVMLSPLPLLLGEVSIWYLPPL-----------------------------------------------\n>UniRef90_UPI000DF86595/14-244 [subseq from] geranylgeranylglycerol-phosphate geranylgeranyltransferase n=2 Tax=Saliphagus TaxID=2039236 RepID=UPI000DF86595\n-----------------------------------------------ELTRPVNSIAAGLLTAIGAFVAGEIAAAPLHVASAVGATVF----ATAAGMAINDYFDREIDRINRPDRAIPRGAISPRGALAFSVALFVGAVALALTLPALA-------IAIAVVN-LLALVaYTE---LFKGFPGVGNVVVGYLGGST-FLFGGAAVGSVEP-VVVLFALAALSTISREVLKDVEDVEGDRAEGLNTLPIAVGERTA-WLLAAAlLAVAVLaSPVPYLLGYfGAVYLLVVLPGVALM-----------------------------------------\n>UniRef90_A0A2V8IU67/8-243 [subseq from] Digeranylgeranylglyceryl phosphate synthase n=1 Tax=Acidobacteria bacterium TaxID=1978231 RepID=A0A2V8IU67_9BACT\n----------------------------------------------LEFSRPFTLVAPALGFVSGAATAyGavpRESWHPHLIVYPLIGALMAAV-LNAGNNALNQIYDLEIDRVNKPKRPLPSERLSLRDAWVFTWLTYGIALVLAWLVAPKGRHEC---FWLVFLAVICTYIYSVPPLRTKKRGIWANVTIAIPrgvLLKVAGWSSVKTIVGLEPWY--IGAIFGLFLLGASTTKDFADMEGDARGGCRTLPIIYGVRQAAWMISPSFvlPFLMISVGAWAgILTG-------------------------------------------------------\n>UniRef90_A0A1I4TTM2/59-262 [subseq from] Digeranylgeranylglyceryl phosphate synthase n=1 Tax=Methanolobus profundi TaxID=487685 RepID=A0A1I4TTM2_9EURY\n-------------------------------------------------------------------------------------------FVTGAGNAINDYFDIDIDRINKPERPIPSGKIGLRTA---LYF-SLALFGIGTILA---ASINLICGAIALVNSLLLIYY-AS--TLKRTALLGNIAVGYLTGSTFLFGGAVFFDNGgINGVFVLFLLATLATIAREIVKDIEDIEGDREDGAHTLPIMIGAKKAAYLAslIGLIAVL-ASPLPYLQSLMSVRYLMIVAIADILFAVAVYEILGK------------------------------\n>UniRef90_A0A3A6Q689/30-255 [subseq from] Digeranylgeranylglyceryl phosphate synthase n=2 Tax=Halonotius TaxID=869896 RepID=A0A3A6Q689_9EURY\n----------------------------------------------------------------GAFVSGGV----AAAPAAITAAVIATVAATGGGNAINDYFDRDIDAVNQPDRPIPRGAITARGAL-------AVSIGLFAVATV-AALTLPLVAIgIAVV-NLLALVAYT--EWFKGRPLVGNALVAYLTGSAFLFGGAALGDPLGAGVL--FLLAAVATLTREIVKDVEDIAGDRQEGLRTFPIVVGRTPALWAGVAVLVVAvAASVLPYLDDTFGLSYLLVVAPADAVM-LWAALYSFRDPT---------------------------\n>UniRef90_A0A2R6DA07/38-238 [subseq from] Digeranylgeranylglyceryl phosphate synthase n=1 Tax=Halobacteriales archaeon QH_10_70_21 TaxID=1919150 RepID=A0A2R6DA07_9EURY\n------------------------------------------------------------------------------VAASVA--VVATTLAVGAGNAINDYFDREIDAINQPERAIPRGAVSPRGAVAFSMVLFAAAVALALTLPPVA-IGIALVNFA----ALVTYTE-----FFKGTPGLGN-ALVAYLVGSTFLFGGAAVGGLAAP-LVLGFLAGMSTFAREVIKDVEDIAGDREEGLRTLPIAVGKRRSLWIATAALGVAvAVSPMPFLLGMfGAIYIVLVVVADCI------------------------------------------\n>UniRef90_UPI00210A7280/43-233 [subseq from] geranylgeranylglycerol-phosphate geranylgeranyltransferase n=1 Tax=Natronomonas sp. F2-12 TaxID=2841590 RepID=UPI00210A7280\n--------------------------------------------------------------------------------------VFATLLATGGGNAINDYFDREIDAVNRPDRPIPRGAVTPRGALGFSGLLFVLAVVLTVLLP-------PLAIAIAVVNLlaLIAYTEVFKGLPGVGNGLVG-----YLTGSTFLYGGAAVGGDLGP-VLVLFVLAAGATVAREIVKDVEDIEGDRAEGLNTLPIAIGERNALAVATAFVVfAIVVSPAPYVLGTFGRVYLLVLA----------------------------------------------\n>UniRef90_L9W1N1/29-254 [subseq from] Digeranylgeranylglyceryl phosphate synthase n=2 Tax=Natronorubrum TaxID=134813 RepID=L9W1N1_9EURY\n----------------------------------------------------------------GAFVAGG----VADDPLAVAAAVAATGFAVGAGNAINDYFDREIDRINQPDRAIPRGAVSPRGALAFSLVLFAGAVALALTLPTA---------ALAIAGINLVALVAYTEL-FKGLPGLGN-ALVAYLVGSTFLFGAAAVGDMGPAV-VLFVLAAIATLTREIVKDVEDIDGDREEGLNTLPIAVGETRALQIAAALIVVgVAASPIPYLLGYFGVAYLLVVVPADAIMCYAAYESF-EDPT---------------------------\n>UniRef90_L0AEL5/28-243 [subseq from] Digeranylgeranylglyceryl phosphate synthase n=3 Tax=Natronobacterium gregoryi TaxID=44930 RepID=L0AEL5_NATGS\n---------------------------------------------------------------IGAFVAGGI----VDQPFAVAAAVGATGLAVGAGNAMNDYFDREIDQINRPDRAIPRGAVSPRGALVF-SVVLF---GLAVLLAVslpWTAIGIAAINLIA----LVAYT-----EFFKGLPGVGN-ALVAYLVGSTFLFGAAAVGDVGPAV-VLFLLAALATLTREIVKDVEDVEGDREEGLNTLPIAIGERRALWIAAALLAIGVLaSPLPYLLG----YFGAVYLVLVVPAVLIMF-----------------------------------\n>UniRef90_A0A847AZN4/10-209 [subseq from] UbiA family prenyltransferase n=1 Tax=Elusimicrobia bacterium TaxID=2030800 RepID=A0A847AZN4_9BACT\n------------------------------------------------LARPFTLIAPAVGILSGALMPAGRILSI-----KIIPALLAAVLLNAASNSLNQICDLDIDKINKPDRPLPSGKLSVKSA-T-VFTVLIY------LFSLFAAYCVNWVfFTLILIAALITVAYSLPLVQLKKRAFLSNISIALArglLLIVAGWSVNSAPNILTPWCV--GTIFALYVLGAASTKDFSDIEGDSKYGMRTLPIVYGTEKAVRII--------------------------------------------------------------------------\n>UniRef90_A0A849Q9Y9/51-229 [subseq from] Digeranylgeranylglyceryl phosphate synthase n=1 Tax=Methanosarcinaceae archaeon TaxID=1945595 RepID=A0A849Q9Y9_9EURY\n-------------------------------------------------------------------------------------------LITGAGNSINDYFDVDIDAVNKPSRPIPSGRIGLPQALYFSLALFAVGIALAFLINVICG-------LIALFNSLLL-IYYAR--TLKRTVLFGNISVGYLTG-STFLFGGAVFGIEGlKALSVLFLLATFATLAREIVKDIEDIEGDKKNGANTLPIKIGVKKSAYVAasVGFLAVLA-SPIPYMQSMLS------------------------------------------------------\n>UniRef90_A0A8T4ZMZ5/9-232 [subseq from] Geranylgeranylglycerol-phosphate geranylgeranyltransferase n=1 Tax=Candidatus Bathyarchaeota archaeon TaxID=2026714 RepID=A0A8T4ZMZ5_9ARCH\n-----------------------------------------------RLVRPINCLMMGFAVIVGAALASPSELGI--FWQNLVYGFLTGFFLTGASMAINDYYDREIDAINEPNRPIPSGVIKPKNALAFAFILTAVGFVSAYLTSIL-------CLFTALIAWIVLVVYIT---VGKRSGLPGNLLV-STCVAIPFIYGSvAIVNEVKTNVLIFVSMVFLSNTGREITKGIVDIEGDKARNVKTLAVRFGERAAAVVAsVFYLSAVLLSPVPWLLNIVSLWF---------------------------------------------------\n>UniRef90_A0A7J3BCP1/9-226 [subseq from] Geranylgeranylglycerol-phosphate geranylgeranyltransferase n=1 Tax=Candidatus Bathyarchaeota archaeon TaxID=2026714 RepID=A0A7J3BCP1_9ARCH\n----------------------------------------------LQLLRPLNCVMMGLAVWIGQFLASSWHPNPMKMTLS----FVTAFTLTGMSMVVNDLYDIEVDRRNAPHRPLPSGMVERREAITM--ALLLGTVGLASS-----AVTSPICLFIAG---LFAAIATAYSARGKQAGLIGNVLVSLS-VAVPFLYGGAVEAETAETLLlYFFAMAFFSCLGREITKGIADVEGDPLRGVRSLALTYGKNVAAraaGICyLLAVAITPAPYASGL-----------------------------------------------------------\n>UniRef90_U1N7Z5/29-239 [subseq from] Digeranylgeranylglyceryl phosphate synthase n=1 Tax=Haloquadratum sp. J07HQX50 TaxID=1238426 RepID=U1N7Z5_9EURY\n----------------------------------------------------------------GLTFTGSFVATGVDAPVRITAAIIVTVLATAGGNAINDYFDRAVDAINRPQRPIPRGAVTPSQT--AIFSALL----LSA-ATVTASILPPLALIIAVSNLIALVLYTN-I--FKTRPVVGNLIVASLTGSTFLFGAAAVYAADVKTVWMLAVLAGLATFAREIAKDVEDRVGDKTQGLQTLPIMIGDTYALHVATGALVVAVLASSGPMLTGGYgISYLL-------------------------------------------------\n>UniRef90_A0A2G9XYE7/28-240 [subseq from] Geranylgeranylglycerol-phosphate geranylgeranyltransferase n=1 Tax=bacterium (Candidatus Stahlbacteria) CG23_combo_of_CG06-09_8_20_14_all_40_9 TaxID=2014296 RepID=A0A2G9XYE7_9BACT\n-----------------------------------------------------------------------AALTKEGITHTVWLAILSCFLITGGGNIINDIADKDIDRVNRPERPIPSGRLSGKEVVILSLFLCILGIALAGLA------SFQL-LKMAILVTILLFLYS---FSLKRRGLRGNIAV-AFLGGLPFIYGGISVKYITPTIIPFILAF-FLHLSRELVKDIEDMEGDRRYA-RTFPLVYGIKkTIKLVNTLVVILIAFSFFPYIASIYGLpYLVAVLLLVNIPLAV--------------------------------------\n>UniRef90_UPI0020914CEB/11-253 [subseq from] geranylgeranylglycerol-phosphate geranylgeranyltransferase n=1 Tax=Natribaculum sp. CGA3 TaxID=2953881 RepID=UPI0020914CEB\n----------------------------------------------LELTRPLNVVAASVLTFIGAFVAGG----VADAPTQVAAAVGATALAVGAGNAINDYFDREIDRINQPQRAIPRGAISPRGALVFSIALFLGAVALALTLPATAITIAA-INLV----ALVTYTEY-----FKGLPGVGN-ALVAYLVGSTFLFGAAAVGDLWTA-FVLFVLAAIATLTREIIKDVEDIEGDREEGLNTLPIAIGKRRSVQLAAGLLVVAVLaSPLPYLRGDFGVVYLLVVIPADLVMLYAAVESF-DDP----------------------------\n>UniRef90_W9DSC5/62-245 [subseq from] Digeranylgeranylglyceryl phosphate synthase n=3 Tax=Methanolobus TaxID=2220 RepID=W9DSC5_METTI\n--------------------------------------------------------------------------------------------VTGAGNAINDYFDIDIDRINKPERPIPSGKISLKAAMYFSLALFAAGSIIAASINMICG-------AIALVNSLLLIYY-AS--NLKRTALFGNIAVGYLTGSTFLFGGAVFFeyGG-IKGVFVLFVLATMATIAREIVKDIEDIEGDREDGAQTLPIIIGPKKAAYLAafIGLVAVL-ASPLPYIQSLMTVRYLI-------------------------------------------------\n>UniRef90_A0A7J9SJU2/33-243 [subseq from] Digeranylgeranylglyceryl phosphate synthase n=1 Tax=Halobellus ruber TaxID=2761102 RepID=A0A7J9SJU2_9EURY\n---------------------------------------------------------------TGSFVAGGFGAAPVPVAAAVL----ATAFATAAGNAVNDYFDREVDRVNRPDRPIPRGAVSARTGLGFSGLLFLGAVGAAVTLPLAA-IAIAVVNLLAL----VAY--T---KLFKGLPGVGNVVVAYLT-GSTFLFGGAAVGHVTDEaVVVLFALAALATLSREIVKDVEDVAGDRAEGLRTLPIVAGESTALRIGAVVLGVAvAASAVPYLTGVFGLaYVAIVL-----------------------------------------------\n>UniRef90_A0A8T4XR09/56-286 [subseq from] UbiA family prenyltransferase n=3 Tax=Candidatus Bathyarchaeota archaeon TaxID=2026714 RepID=A0A8T4XR09_9ARCH\n-------------------------------------------------------------ALCGSQLAS---FTKYPFMNAILAMLSNLLAICGI-YTLNDIYDLQEDRINAPYRPLPSGLVTLREAYALVVVYFALSLAL----SFLVG---PVTFFLDILLCSLGIAYSVPPIRLKRM--IFSYSIVGSGFFLSTLMGSTV-AIPTFKALYLASIIFLMVTGLLPIKDFETMEGDKAAGIRTLPLRIGRrRTAKIMAPTSfIVVGMVIIAPSIFMFNYLFFLLVPFC--AFLILFGTFYLLKKPE---------------------------\n>UniRef90_M0CMF6/12-255 [subseq from] Digeranylgeranylglyceryl phosphate synthase n=4 Tax=Haloterrigena TaxID=121871 RepID=M0CMF6_9EURY\n-----------------------------------------------ELTRPVNVIAASVLPFIGAFVAGGV----VDQPVRVATAVAATALAVGAGNAINDYFDREIDRINQPDRPIPRGAVSPRGALAFSLVC----FGAAVVLAVT----LPPAA-LAIAGiNLVALVAYTE--VFKGLPGVGN-ALVAYLVGSSFLFGAAAVGDMAPAA-VLFLLSAITTLTREIIKDVEDVEGDREEGLNTLPIAIGERRALYVATGLLAIGAaASPLPYVLLEDFGVAYLVVVGPAVAVMCYAAYESFSDPT---------------------------\n>UniRef90_A0A842M3I9/44-262 [subseq from] Digeranylgeranylglyceryl phosphate synthase n=3 Tax=Methanobacteriales TaxID=2158 RepID=A0A842M3I9_9EURY\n--------------------------------------------------------------------------------------------ATGAGNVINDYFDYEIDAINRPGRPIPSGRIRR-EV-AGVY--AMGLFILASMFGFYLG---SLPGFIVAGSSLLM-IYYAHT--LKRECFIGNFVVS-FLTGLSFVFGGIIVGETVKAAYI--GLYAfLMTMAREIIKDMEDIEGDKMEGAKTLPIKYGHKTSSIIAAIFIFIASL--TSPILYIIKIFSILYIPILAIAIiVFLKAAFkILSDPRR-ETATRVSKQIKIGMGI---------\n>UniRef90_A0A498GV07/62-260 [subseq from] Digeranylgeranylglyceryl phosphate synthase n=1 Tax=Methanosarcina sp. MSH10X1 TaxID=2507075 RepID=A0A498GV07_9EURY\n-------------------------------------------------------------------------------------------AISGAGNTINDYFDIRIDSINRPDRPIPSGRIKLKEALYFSYLLF----ALGTLLA---FSINPICGFIALFNSLLLIFYAK---TLKGTPLLGNLSIGYLT-GSTFLFGASIFGFE--GLKALSVLFLLAALAItarEIVKDIEDVEGDKMEGADTLPLRIGAKKAGYMAafIGFVAV-FLSPLPYLMSIlGSRYLYLVLLAdLGLFAAIYQ------------------------------------\n>UniRef90_A0A4D7HAJ6/46-237 [subseq from] Digeranylgeranylglyceryl phosphate synthase n=3 Tax=Haloprofundus TaxID=1911573 RepID=A0A4D7HAJ6_9EURY\n-----------------------------------------------------------------------------------LAAVAATACATAAGNAVNDYFDREIDRINRPDRAIPRGAVSPRGALVFSLALFL-----AAVV---ATAALPFVAiAIAVT-NLLALVAYT--KLFKGLPGVGNAVV-AYLTGSTFLFGAASVGWV-SDALVLFLLAAVATFTREVVKDVEDVDGDRKQGLRTLPIVVGERRALWIGVAAIALAILaSPVPYVSGTLGIVYLVLV-----------------------------------------------\n>UniRef90_A0A832JVK5/44-233 [subseq from] Geranylgeranylglycerol-phosphate geranylgeranyltransferase n=1 Tax=Nitrososphaeria archaeon TaxID=2268198 RepID=A0A832JVK5_9ARCH\n---------------------------------------------------------------------------------------ATAYCLSSSSMVLNDIVDREIDSVSNPERPIASGRVSVRSA--WFFAVILGALGLASAAAL----GPPLLF-VAVIFYTLATVYNT---YLKRRGLAGNIAVSAT-IAAPYIFGAVLADGRVGGLVSIFALMSfLAGLGREVVKGIPDVEGDALKGVKTLAVTRGPRVAARLGVFFVMLaVVLSPIPFLLNQVGLPY-LVLV----------------------------------------------\n>UniRef90_A0A7J4FTI6/34-234 [subseq from] Digeranylgeranylglyceryl phosphate synthase n=1 Tax=Methanosarcinales archaeon TaxID=2250255 RepID=A0A7J4FTI6_9EURY\n-----------------------------------------------------------------------------SVEISIFGMIIIFTCvflITGAGNAINDFFDADIDAINKPMRPIPSGRVSRNLALYFSLLLFGTGIALSCLLNM-------ICFVVAAINSALLIIYAR---NLKRTMLVGNICVGYLTG-STFLFGGALFGM--PGIIRTAGLFvlsMLATIAREIAKDIEDTSGDLAMGAATLPILVGRKRAGYVA-SAVGMFAVLLSPLPYFTGfSIWYLLV------------------------------------------------\n>UniRef90_C9RH80/22-253 [subseq from] Digeranylgeranylglyceryl phosphate synthase n=1 Tax=Methanocaldococcus vulcanius (strain ATCC 700851 / DSM 12094 / M7) TaxID=579137 RepID=C9RH80_METVM\n------------------------------------------------------------GGVIGYLISSNFEI---DIFKIIlVYSVVF--FICAYGNVINDIFDIEIDKINKPFRPLPSGKISLKEAKFFSFLLLFTGLFLSVFINIYA-------LIIAIINSIFLYLYGK---KYKKYKPIGNFLVGYLTGSVFLFGGVAGKNVYPVVILFLCSLFSIWG--REIIKDFEDMEGDLKEGVVSLPIMYKEK-SLFIASLLIiIAIILSPLPYIFGVFGISYLILI-VLCDILFLWAIIILLKNPTKKT------------------------\n>UniRef90_A0A497KLY9/42-288 [subseq from] Geranylgeranylglycerol-phosphate geranylgeranyltransferase n=1 Tax=Candidatus Bathyarchaeota archaeon TaxID=2026714 RepID=A0A497KLY9_9ARCH\n----------------------------------------------LEIMRPVNSFMVGIAIIVGAAITGGIQLLNNWI--LLLYSFITGFTLTGASMAINDYYDRDIDFINEPNRPIPSGRISPKSAI--IFTMLLSIIGLYAS---WMISLE--ALVIAVFAWIVMMVYSM---WGKKTGFLGNLMV-STCIALPFIYGGILSNQLWSSF-SFSLLAFLSNTGREVTKGIVDIQGDRAAGVRTVAVSKGATRAADIATlFFLAAVASSVVPVYLKRVSFWYIPFVLITDLGLIYSSYQ-IVSDPSR--------------------------\n>UniRef90_A0A1F5CN55/9-275 [subseq from] DGGGPS n=1 Tax=Candidatus Bathyarchaeota archaeon RBG_13_46_16b TaxID=1797378 RepID=A0A1F5CN55_9ARCH\n-----------------------------------------------DLMRPINCTMMGFAVIIGAALASSQKLSAS--WMGLIYGFITGFALTAASMAINDYYDRSIDAVNEPGRPIPSGTVRPKEALVFALILTVTGF-----LSAYLANV--LCLLAAVIAWVIFAVYT---TVGKRSGLPGNFLVSA-CVAIPFVYGSiAIVGVVQLNVLVFASIAFLSNTGREITKGIVDVQGDKAQNVKTLAVRYGGRVAAFVAViFYLSAVALSPIPWFLKLVSLWFIPFVvvtdLGLIVSSL-----MLAKDHSRETArKVKKTVLLWFVVGLL--------\n>UniRef90_A0A1W9RME3/56-263 [subseq from] Geranylgeranylglycerol-phosphate geranylgeranyltransferase n=1 Tax=candidate division KSB1 bacterium 4484_87 TaxID=1970772 RepID=A0A1W9RME3_9BACT\n----------------------------------------------------------------GAFVTG----TIQPLGKVLLA-SLSGGLITAAANAINDYFDVEIDRINKPERPVASGRISRKEAYIFSMVLFIAGIGLSIFVN-WKA------LIVAISSSVLLYFYSA---KLKRTVLWGNLTVSLV-SALAFIYGGIAVNRL--EIALIPAIFAFfYHLAREIIKDTEDVAGDQADGIVTFPIRYGSRRALMLASAIyLFLIALTLLPYFLHIFGIYYLFIVLI---------------------------------------------\n>UniRef90_A0A7J4DV51/52-256 [subseq from] Digeranylgeranylglyceryl phosphate synthase n=3 Tax=Pyrodictiaceae TaxID=2307 RepID=A0A7J4DV51_9CREN\n----------------------------------------------------------------------------------VVVLVAAG----GY--AINDYFDRDIDAINKPERPIPSGRISPHEALFLSIVVGVAGLGIALLI-------GPLAFVYALVNAVLVYTYS---WRLKRTGFIGNIVIAFNSASSIIFGGLA-YAELVKAWHSLNTVIVVASiafllvLAREFVKGVEDYVGDKAHGVRTLAVILGPRRASLIALFTILIvVVISPIPYVLGLYSITYLVLATIVDIIALYST------------------------------------\n>UniRef90_A0A2R6DYZ2/38-233 [subseq from] Digeranylgeranylglyceryl phosphate synthase n=2 Tax=unclassified Halobacteriales TaxID=38063 RepID=A0A2R6DYZ2_9EURY\n---------------------------------------------------------------------------------PTAIAVVATVLATGGGNAINDYFDREIDAINRPDRPIPRAAVSPRSALTFSVLLFAVAVALTLLLPLL-----------AIGIALVNLVALvAYTDVFKGRPGVGNALVAALTGSTFLYGGAAVNGDLAP-VVVLFALAASATMAREVLKDVEDLAGDREEGLRTLPIVLGERQALVVAAAFVAAAVLaSPLPYLRGTFGLPYLLVLA----------------------------------------------\n>UniRef90_A0A850LT84/8-255 [subseq from] Geranylgeranylglycerol-phosphate geranylgeranyltransferase n=1 Tax=Candidatus Helarchaeota archaeon TaxID=2719382 RepID=A0A850LT84_9ARCH\n----------------------------------------------FQIMRPLNGLGAAIGVLIGAVASG-FLFTIEKnLFNVLICFLA-AFLTASAGHALNDWKDVEIDKINCPERAIPSGRISRNTALILTIALFVVGD---AI--IFLTKNIQAILILLIGSVFI----AAYSLKFKKLGFIGNITIGML-TSFCLLLGGAALDKIEFSLW-AALLAFVMNIGREITKGVDDYVGDKEEGVKTLAVLFGRKKGSYLAVLFLIATiILSPLPYLFQLYNEIYLFIALGGVDSIMIISIILILKNP----------------------------\n>UniRef90_UPI001D084FC5/50-251 [subseq from] geranylgeranylglycerol-phosphate geranylgeranyltransferase n=1 Tax=Halorubellus salinus TaxID=755309 RepID=UPI001D084FC5\n----------------------------------------------------------------------------------------ATVFATGAGMAINDYFDREIDAVNRPERAIPRGAVSARGALAWSAVLFVGAVVAAAVLPVLAI-GIAVVNLLA----LIAYTE-----WFKGLPGVGNLVVAYLTGSTFLFGGAAVEAPLAPGVLF--VLAALSTLSREIIKDVEDVAGDREEGLRTLPIAAGERTALHVATVALVVAvAASPIPFVLGTfGAAYLALVV-PADVAMLYAAFEAY--------------------------------\n>UniRef90_UPI001AE9EE1B/37-246 [subseq from] geranylgeranylglycerol-phosphate geranylgeranyltransferase n=1 Tax=Methanomicrobium sp. W14 TaxID=2817839 RepID=UPI001AE9EE1B\n----------------------------------------------------------------------------------LI-LIPIVALITAAGNTINDYCDRDIDAVNRPKRPIPSGTVSPHGALVFSAVLFLAGIFISF----FAN---LICFLIAVFNSFLLVVYA---KKLKSLPLVGNVAV--SYLSASiFLFGGAIFGIagLLQNAVVFS-ITFFAMLSRELLKDAEDIEGDKKGGAKTLPMYIGVKKTGGLSLiLVLTGVCISLLPLFRFWGPYYLVMIIIADAV-IVAAAFKGFMS------------------------------\n>UniRef90_B1L6Z7/35-250 [subseq from] Digeranylgeranylglyceryl phosphate synthase n=3 Tax=Candidatus Korarchaeota TaxID=51967 RepID=DGGGP_KORCO\n-----------------------------------------------------------------------------DGRLILACLIP--PLVLMAGNAINDYYDAEIDAINKPYRPIPSGRISKREALNIYIALSLFGIAL----SIFLGF---IEFLIVTAFSLSWYAYAR---WLKRTGVPGNA-LVSLGVAFTLIFGSLAAGNLTNKVIIFSSVAFTSNLIREFVKAVEDLPGDRAHGVRTIAVRIGVKRTgILVFLLSLATVVLTILPVIFrLTGIIYLSLSVI-ISLPILMLASAICLKGK----------------------------\n>UniRef90_A0A7C4NGL2/27-234 [subseq from] Digeranylgeranylglyceryl phosphate synthase n=3 Tax=TACK group TaxID=1783275 RepID=A0A7C4NGL2_9ARCH\n--------------------------------------------------------------------ASGFSLSHYDYMKLI-LLFASTFVFSSSSMAMNDYFDREIDAVNQPQRPIPSGRVKPERALIFSIILMITGLLLSTLISLEA----LIVAIVACTGF---TIYS---IHLKRHGLIGNACVS-LCVALTFVYGAVATGGFPGLIAVFSSMAFLANMSREVVKGIIDIEGDKLKGLRTLAISRGSRAsAKVALVFMCLAVALSIVPTLLGyVNWLYLPIVL-----------------------------------------------\n>UniRef90_A0A2E8EEX2/10-241 [subseq from] Geranylgeranylglycerol-phosphate geranylgeranyltransferase n=1 Tax=Candidatus Bathyarchaeota archaeon TaxID=2026714 RepID=A0A2E8EEX2_9ARCH\n------------------------------------------------IVRPVNSIMMGFAVLVGVAI-GEKSLLPSSV-QELALAFFVGFFLSGSAMAVNDYYDREIDVINEPGRPIPSLAVSPGEALVVTFVFSVLGLGLAGLTSMGS----LLIAALAWVGMM---FYST---LGKRTGLPGNLIVS-GCISLPFVYGGFIGGETSLSHsMLFALLAFLTNTGREVTKGVVDIEGDRASGIRTVAVLRGRDTAAIVSVTSYVLAVlVSVVPVYLHLVSFWYIPFVAATDL------------------------------------------\n>UniRef90_D3SRW8/52-253 [subseq from] Digeranylgeranylglyceryl phosphate synthase n=4 Tax=Natrialba TaxID=63742 RepID=D3SRW8_NATMM\n-------------------------------------------------------------------------------------------LAVGAGNAINDYFDREIDRINQPGRAIPRGAVSPRGALVFSIVLFAAAVGLALTLPLEA---------LAIAGiNLVALVAYT--EYFKGLPGLGN-ALVAYLVGSTFLFGAAAVGEIGPAV-VLFALAAIATLTREIIKDVEDIEGDREEGLNTLPIAIGERQSLYIATILLVIgVAASPLPYVLGYFELEYLLVVLPANAIMIVAVYESF-EDP----------------------------\n>UniRef90_A0A7J2JI22/54-280 [subseq from] Geranylgeranylglycerol-phosphate geranylgeranyltransferase n=1 Tax=Candidatus Methanomethylicia archaeon TaxID=2268187 RepID=A0A7J2JI22_9ARCH\n---------------------------------------------------------------------------------------AVGFTLTAFSMAVNDYYDLPIDEINAPQRPLPSGRLAPKEAVAVSLVFLVLGLLAAALTTLEA-------LVIAVLAAIIAFTYNS---RAKRTGLPGNFLV-ALCVAIPFIFGGATVGNIPPLLGILFLIALLATVGREVTKGIADMKGDAEKGVKTLAVRYGAAKAALaasiFYLLAVALTPLPVA---LGEAGLPYVLVILIVDAGFLYASFKILTQCTPSSALKIKNRVLLFMLLAL---------\n>UniRef90_UPI00141EE65B/51-214 [subseq from] UbiA family prenyltransferase n=1 Tax=Candidatus Chlorobium masyuteum TaxID=2716876 RepID=UPI00141EE65B\n-------------------------------------------------------------------------------------------CISATALILNDFFDIETDRINAPYRPLPSGLVSKAEALLLATVVALLGFLSGWMIGVEA---FALVLVVWIAGFL----YN---WRLKKSGIIGNLIVGFS-VGMTFVFGGIMVGNPFEKIVwflALTTM--FVDLGEEIAADALDVEGDRKTGSRSLAVRFGPERAMRIAAGIFSL--------------------------------------------------------------------\n>UniRef90_E3GYQ7/16-266 [subseq from] Digeranylgeranylglyceryl phosphate synthase n=1 Tax=Methanothermus fervidus (strain ATCC 43054 / DSM 2088 / JCM 10308 / V24 S) TaxID=523846 RepID=E3GYQ7_METFV\n---------------------------------------------------------ATIAVIIVAIISKNFGFNV--ILGSLIVFL-----VTGAGNVINDYFDREIDMINKPNRPIPSGRIKAKIALIYSLALFLIAVFLSFLL-------RPIITFIVIVAEALLILYA---YKLKRKCLIGNVVVSF-LTSLTFiFAGIIVNLFLTSFYIAIFA--FLMTMAREIVKDIEDIEGDKVMGAKTMPIVYGTEISgKTAAILIILTALLSPVLYLLKIfGNLY----ILFLSFAIILFlksAFDIF----KKQDKKTARQTSKYLKIGMIITFLA---\n>UniRef90_A0A6B1BNY0/16-216 [subseq from] Heme o synthase n=2 Tax=Gemmatimonadetes bacterium TaxID=2026742 RepID=A0A6B1BNY0_9BACT\n------------------------------------------------LARPFTLLAPAVGFLAGSAmATGGEIPTAGLVG-T-----LAVTILNAGSNIINQCCDLEIDRINKPTRPMPSGSVSMRGAALLGTACYIIALGLAYLV-----H--PRLLGIFAVGALLTLAYSAPPLRLKRHALSSSLALGFGRGCLLPIGGWAVVEPIwHPAPWFVGLVFGLYVFGASNTKDFADVEGDRAFGMKTLPVLLGPRRAAWMIL-------------------------------------------------------------------------\n>UniRef90_M0LQG0/52-236 [subseq from] Digeranylgeranylglyceryl phosphate synthase n=4 Tax=Halococcus TaxID=2249 RepID=M0LQG0_9EURY\n---------------------------------------------------------------------------------------------TAAGNTINDYFDREIDRINQPDRPIPRGAVTAREALGFSLLLFVGAVVLALTLP-------PLAIAIAVVNLVALVAYTE---FFKGLPGVGNVVVGYLGG-STFLFGAAAVGRITSAVVVLFALAALSTVAREIIKDVEDVAGDRREGLNTLPIAVGERPALWSATVLLAVALLaSPLPYLQGTlGWPYLAVVAV----------------------------------------------\n>UniRef90_A0A166DPX0/42-242 [subseq from] Digeranylgeranylglyceryl phosphate synthase n=1 Tax=Methanobrevibacter cuticularis TaxID=47311 RepID=A0A166DPX0_9EURY\n------------------------------------------------------------------------------------------FLATGAGNVINDYFDYKIDAINKPERPIPSGRISLKNARNYSFILFLLAIALGSIISFIINSYWPF--IIVVFNSIVMYYYA---YSLKSSVLTGNISVAFLTASC-FIFGGSIIGLFEISFY-LAFFAFFMTLAREIVKDMEDYIGDKQEGAKTLPIKYGMKISSILAALFILLaSCLSPILYLNGIFNLYY---LIPLTIALIFFIMSA---------------------------------\n>UniRef90_A0A7C4CK13/9-257 [subseq from] Digeranylgeranylglyceryl phosphate synthase n=1 Tax=Nitrososphaeria archaeon TaxID=2268198 RepID=A0A7C4CK13_9ARCH\n----------------------------------------------LSITRPPNGLLMFIGVLAGVSISYSKMIRLEELIYSFII----AYSLSGSSMVLNDYFDKEVDKVNAPHRPIPSGLIRPIHAILYSFALGLTGIFFSSLISIHC-------LIIAASSYIAAFLYNS---VLKRTGLTGNLVVS-LIVAAPFIFGATMSdGYVSDRIILFITPVILSNTGREVIKGIADVEGDAVRHINSIARTKGLRRAAVIGSALYILaVLVSPAPYVFGCVSEYYLPIVLAADIGFII-SARKILKNPNKEN------------------------\n>UniRef90_A0A662UBZ1/5-233 [subseq from] Digeranylgeranylglyceryl phosphate synthase n=1 Tax=Thermoprotei archaeon TaxID=2250277 RepID=A0A662UBZ1_9CREN\n----------------------------------------------LQLMRPINSLMMGFAVIVGYIVASKG---VLNISPSLlVLGFLTAFLLTSSSMVLNDYFDREVDAINNPLKPIPSGKVSPKNAIYFAAFLAFLGIFSAYLINVL-------CLAIALVSGIVSTAYNG---YFKKTGFLGNLMVS-LCVAIPFIFGAAMLGKIPLHVLIFFTMVFLANTGREITKGIVDVIGDKSKGIMTVAVKYGEFFASKLAVAFYMLaVFLSPLPWLLGLLSIYYLV-LVV---------------------------------------------\n>UniRef90_A0A366M9M9/46-262 [subseq from] Digeranylgeranylglyceryl phosphate synthase n=1 Tax=Methanobrevibacter sp. NOE TaxID=2006182 RepID=A0A366M9M9_9EURY\n----------------------------------------------------------------------------------------------GGGNVINDYFDHEIDAINKPERPIPSGRISLKNAKIYSYFLFIIAILIGIIISYLVNSYIPLLI--VIISSLLMYYYAH---TLKKIALIGNLSIS-FLTSLCFIFGGFIIGLETKNIeIIITSFYLgffafVITVAREITKDMEDIEGDKIEKAKTFPILYGKKNSSYLSGFLMVLaSVLSPILYFNGIFNFYYLL-VLALAIITFFYGACTILKDQSPISCK----------------------\n>UniRef90_A0A8X7RFA5/71-113 [subseq from] Uncharacterized protein n=1 Tax=Brassica carinata TaxID=52824 RepID=A0A8X7RFA5_BRACI\n---------------------------------------------------------------------------------------------------------------------------------------------------------------------------------------------------------HALFGTLTPDIVVLTLLYNIAGLGIAIVNDFKSAEGDRAMVLQ-----------------------------------------------------------------------------------------\n>UniRef90_A0A1H6AWY7/47-242 [subseq from] Digeranylgeranylglyceryl phosphate synthase n=2 Tax=Halobellus TaxID=1073986 RepID=A0A1H6AWY7_9EURY\n----------------------------------------------------------------------------------VVAAVAATVFATAAGNAVNDYFDRDIDRINRPDRPIPRGAVSARGALAFSVALFLGAVAAALALPMLAV-AIAVVNLLAL----VA--YT-E--VFKGLPGVGNAVV--SYLTgSTFLFGAAAVGRLAdPAVLVLFALAALATLTREIVKDVEDVSGDREEGLRTLPIVVGERAALRVGAVVMGVAVLaSAVPFLMDTFGIVYLLLVL----------------------------------------------\n>UniRef90_L0JQ72/11-216 [subseq from] Digeranylgeranylglyceryl phosphate synthase n=3 Tax=Natrialbaceae TaxID=1644061 RepID=L0JQ72_NATP1\n----------------------------------------------LELTRPVNVIAASALTFIGAFVAGGVAE---EP-LAVAAAVVATGLAVGAGNAINDYFDREIDRINQPGRAIPRGAVSPRGALAFSGLLFAGAVALAVTLPATA--------IAIAGVNLLALVAYTEF--FKGLPGLGN-ALVAYLVGSTFLFGAAAVGEIAPAV-VLFVLAAIATLTREIIKDVEDIEGDREEGLNTLPIAVGERKA--LVVAAVLLVV-SVV--------------------------------------------------------------\n>UniRef90_A0A0E3STV6/61-255 [subseq from] Digeranylgeranylglyceryl phosphate synthase n=8 Tax=Methanosarcinales TaxID=94695 RepID=A0A0E3STV6_METMT\n-------------------------------------------------------------------------------------------FVTGAGNGLNDYFDIDIDTVNKPSRPIPSGRISLSSALYFSLMLFGAGVAMAFLVNVLCG-------IIALLNSIVLILYAK---SLKRTPFFGNASVGYLTG-STFLFGGAVFGMEGLQaVGILFLLATLATIAREIVKDIEDVEGDKKEGARTLPILIGSKKASYVAAAFGFIAMLaSPVPYLQSILNERYLFV---VAIADIFFLI-----------------------------------\n>UniRef90_A0A830G2U3/51-247 [subseq from] Digeranylgeranylglyceryl phosphate synthase n=3 Tax=Halarchaeum TaxID=744724 RepID=A0A830G2U3_9EURY\n--------------------------------------------------------------------------------------------ATAAGNAINDYFDRDIDAINDPERPIPRGAVTPRGALAFSGVLFAGATVLALTLPAFA-----IVVAVVNLLALVAYTKVFKGLP-----GAGNAVV--AYLgGSTFLFGAAAVGRPLA-AVVLFALAALSTLAREVIKDVEDVAGDREEGLNTLPIAVGERAACWLAAAVLAVAVLaSPVPYLRDLFGVAYLAVVVPADVVMAYAGYAA---------------------------------\n>UniRef90_A0A7D5GK15/57-235 [subseq from] Digeranylgeranylglyceryl phosphate synthase n=1 Tax=Halobaculum halophilum TaxID=2743090 RepID=A0A7D5GK15_9EURY\n-------------------------------------------------------------------------------------------------NAANDYFDRDIDRVNRPDRPIPSGRVTPRTAATFAGVLFLGAVVAAATLPMLAL-AIAVVNLLA----LLAYTEL-----FKGLPGVGNAVV-AYLTGSTFLFGAAAVGALGPDVWVLFGLAAVATFARELVKDVEDVAGDREEGLRTLPIVAGERATLTLAVAVMVIGAAaSAFPYARGTfGVAYLALV------------------------------------------------\n>UniRef90_A0A2V8FL38/5-233 [subseq from] 4-hydroxybenzoate polyprenyltransferase n=1 Tax=Acidobacteria bacterium TaxID=1978231 RepID=A0A2V8FL38_9BACT\n--------------------------------------------------------------LTAVGAAPRESWRAALLAAPFMGSAMAA-LLNAGNNALNQIYDLDIDRVNKPKRPLPGGRLT----IAQAWRFTSVTYALALLLAWLVAPDRrHECFWLVAVAVVCTCIYSVPPLRTKRHGIWANVTIAIPRgvlLKVAGWSSVKTIVGVEP--WYIGAIFGLFLLGATTTKDFADMDGDRRGGCRTLPIQYGVRRAAWLISPSFVVPFLAipVGAWLhVLTGN-FWLLQALGVVMT-----------------------------------------\n>UniRef90_A0A7C5AAF4/9-236 [subseq from] Digeranylgeranylglyceryl phosphate synthase n=2 Tax=Hadesarchaea archaeon TaxID=2250276 RepID=A0A7C5AAF4_9EURY\n----------------------------------------------IELTRPVNCLLAGLAVLIGGFVSGGSS--LQ----AYLLSFIAAFLITGGGNAINDFFDRDIDRINKPGRPIPSGRVRLKDALMVSRLLFVAGMVFAAAL-----RSLPCLLLAGFNA----AVLVAYPARLKRSGLPGNLTIAYLVGSTFLFGGlaQSASGTwsLAPTFI-LFLLSFLSTAGREIIKSIQDMVGDRRLGLRTFPIVHGKRKAAV-TASALIFSAVCLSplpSALDIFGPLYAIL-------------------------------------------------\n>UniRef90_A0A482F1G5/27-240 [subseq from] Chlorophyll a synthase ChlG n=1 Tax=Uncultured archaeon TaxID=115547 RepID=A0A482F1G5_UNCAX\n-----------------------------------SQDKSTVWNI-FRATRPKYWPAIALPFLVGVALAPKT-PTISSLT---VGIIVFVPLLGGTAHMLNQYYDREVDAENPRTQNLPIA-SGELAPLTA-RRLVIGAYILGFILSLTLGPRFTVVYMIGV---AISVLYSAPGTYFKSGTLSGIISSAIGYGVIALYGGWVLTEGFSLRPLVLGIPLALAIGSAHIYKTIGDVEGDKRHGIETLSTKFGVENAIIIC--------------------------------------------------------------------------\n>UniRef90_A0A0X1KIF4/35-237 [subseq from] Digeranylgeranylglyceryl phosphate synthase n=1 Tax=Thermococcus guaymasensis DSM 11113 TaxID=1432656 RepID=A0A0X1KIF4_9EURY\n----------------------------------------------------------------------------EEKILLLVFLVVTLGCAGG--NTINDYFDYEIDRINRPERPLPRGAMKRKTAFWYAMFLFGLGLGLAALISV-AAFIFALVAYVAM------FLYA---WKLKPLPFIGNLTVAALTGVTPLYGAVA-VGRLglAGTLAVCAFL---VNVAREIVKDIEDIEGDIKKGARTLPIIIGPKKAAYIAAfFGISTVVASFLPVKAGVGVGYYAMVPVDLIIL-----------------------------------------\n>UniRef90_A0A832PGN4/5-264 [subseq from] Digeranylgeranylglyceryl phosphate synthase n=1 Tax=Methanothermobacter sp. TaxID=1884223 RepID=A0A832PGN4_9EURY\n----------------------------------------------MEILRPVNAIMAVVSVLLVALIGWEF-----DLRVLVACFVVF--IATGAGNVINDYFDYEIDAINRPQRPIPSGRIRRGV-------AGAYGIGLFILASALGFYLGPLPGFIVVGSSLLM-IYYAHTL--KRKCFIGNLVVS-FLTGLSFVFGGLIVGETVKAAYI-GFYAFLMTMAREIIKDMEDIEGDKMEGATTLPIKYGHRIASIIAATFMLIASL--TSPILYTINIFSILYIPILSIAIIvFLKAAFkILKDPRKE-TAGEVSKQIKIGMGITF-------\n>UniRef90_A0A7C2ZLI0/54-248 [subseq from] MFS transporter n=1 Tax=Ignisphaera aggregans TaxID=334771 RepID=A0A7C2ZLI0_9CREN\n---------------------------------------------------------------------------------------VTAFLIGGGSNTINDYFDASIDAINKPWRPIPSGLINAKTALRASIVMTAIGVMISFTLSLENG-------FIALVAAILAFMYS---FRLKKTFLVGNIVV-ASLVALSIIYGGLAGHNLRIDVFLASIFAFLLNLGREFIKGIEDVEGDKKYGIKTIATVKGIKAA-YICSVIIfSiLILLSVAPYILLGYSlLYTMMAILGVDI------------------------------------------\n>UniRef90_A0A7C5U6Q9/7-235 [subseq from] Geranylgeranylglycerol-phosphate geranylgeranyltransferase n=1 Tax=Caldiarchaeum subterraneum TaxID=311458 RepID=A0A7C5U6Q9_CALS0\n----------------------------------------------LKLSRPPNGLMMFFAVLIGVLFSENRNINIETAVYAFV----TSFGLTSSSMALNDYFDKEVDLVNNPSRPIPSGQISESKAVVFAGFTAFVGLSAAFLTSMPCGLMASFTYVV---AAL----YN---WFLKKTGFLGNLVVSFTVV-APFIYGSLLSDcTVTSRVLILALLAFLANTGREVIKGMTDVEGDAVRKVSTIARQHGLPAAAKLgAAFYLTAVALSPLPYLLNVvGALYMPVVAV----------------------------------------------\n>UniRef90_M0CV32/73-268 [subseq from] Digeranylgeranylglyceryl phosphate synthase n=1 Tax=Halogeometricum pallidum JCM 14848 TaxID=1227487 RepID=M0CV32_HALPD\n----------------------------------------------------------------------------------VAAAVLATVFATGAGNAVNDYFDREIDAINRPDRPIPRGAVSSRGALAFSVALFLGAVVCAALLPLEA-LGIAVVNLLALV-AYTEYFKGLP--------GVGNVVVGYLTGSTFLFGAAAVGDPFDRSVLVLFGLAALATFTREVVKDVEDVAGDREEGLRTLPIVVGERVALGVGLVAMvVATAASAFPYLESGfGIAYLALVV-----------------------------------------------\n>UniRef90_A0A139CG44/50-238 [subseq from] Digeranylgeranylglyceryl phosphate synthase n=2 Tax=Methanolobus TaxID=2220 RepID=A0A139CG44_9EURY\n--------------------------------------------------------------------------------------FLTVFLITGAGNAINDYYDIDIDRINKPDRPIPSGRIGLST---ALY----FSLALFALGTLFAFIINPVCGIIALVNSMLLI-YYAR--TLKRTAFLGNLAVGYLTGSTFLFGGAVFFerG-GLEDVFILFLLATLATIAREIVKDIEDIDGDMRDGARTLPIVIGPGKAAGIAalIGLVAVI-TSPLPYLQSIMSIRYL--------------------------------------------------\n>UniRef90_A0A133UEJ1/21-237 [subseq from] Digeranylgeranylglyceryl phosphate synthase n=2 Tax=candidate division MSBL1 TaxID=215777 RepID=A0A133UEJ1_9EURY\n------------------------------------------------------------GVLIGSIISVG---SINEVpGWEVTFAFIAAALISGAGNTVNDYADREVDSVNNPERPIPAGEISPSEALLTSRILFVFGI-LSAIL---IGK-ISCLLLAGFNSGLLAYYAS----SLKKKGLIGNLAISYLVGSTFLFGGLAVGGLE--IVGILSAMAALSTAGRELIKDIEDIRGDRKSESESFPLKVGRRKAATVGmILTASAIALTPIPYLLGvMGKVYLGVVTIS---------------------------------------------\n>UniRef90_UPI000678EFBE/43-243 [subseq from] geranylgeranylglycerol-phosphate geranylgeranyltransferase n=1 Tax=Halobellus rufus TaxID=1448860 RepID=UPI000678EFBE\n-------------------------------------------------------------------------SSVV----AVVASVAATVFATAAGNAVNDYFDRDIDRINRPDRPIPRGAVSARGAGAFSVALFLGAIVAALA--------LPLLAiAIAVV-NLLALLaYTE---LFKGLPGVGNVVVA-YLTGSTFLFGAAAVGQLTDvAVLVLFALAALATLTREIVKDVEDLAGDREEGLRTLPIVVGEATALRAGAFVMAVAVLaSAAPYLMNVFGLaYLAIVV-----------------------------------------------\n>UniRef90_A0A7D5LAS6/55-233 [subseq from] Digeranylgeranylglyceryl phosphate synthase n=1 Tax=Halobaculum salinum TaxID=2743089 RepID=A0A7D5LAS6_9EURY\n-------------------------------------------------------------------------------------------------NAANDYFDRDIDRVNRPDRPIPSGRVSPREALVFAAALFAG-----AVLA--AATLPPLALAIAVVNLLALVAYTE---LFKGLPGVGNAVV-AYLTGSTFLFGAAAVGALGPDVWVLFGLAAVATFARELVKDVEDVAGDREEGLSTLPIVAGERATLAVAVAAMTVGVaASALPYARGTfGGAYAALV------------------------------------------------\n>UniRef90_A0A662IS30/38-259 [subseq from] Digeranylgeranylglyceryl phosphate synthase n=1 Tax=Thermoprotei archaeon TaxID=2250277 RepID=A0A662IS30_9CREN\n---------------------------------------------------------------------------------S-MLMLFASACLfSAASMAINDYFDREIDAINQPHRPIPSGRVTPRGALCFSIALMAVGFTLASVVGLLS----LLV---AV---LACAVFTAYSARLKRMGLLGNAAVSL-CVALTFIYGSTGWGYPTALIALFSLMAFLANMSREVVKGVVDVEGDSAKGVRTLAVVIGLRGASMASlVFMASAVAISVLPYVLGyVNQLYLSLISV--ADVGLLASSCYTALKPTPYTAKRAK-------------------\n>UniRef90_A0A8T7GXC8/39-247 [subseq from] Digeranylgeranylglyceryl phosphate synthase n=1 Tax=Crenarchaeota archaeon TaxID=2056631 RepID=A0A8T7GXC8_9CREN\n---------------------------------------------------------------------------------EAVLLFVSSMLIGAAGNVINDYVDRDIDAINKPWRPIPSGVVSPREALVGFFVLTAAGLAIAALLPL------PCLA-VAVIASVMLSLYS---LKFKKMLLVGNNVVAIMSATNLVYGGLA---SPKPALSVFPAIYAyLLILGREFMKALEDVEGDAKHGVKTLATAFSPRAAyiaSLIVLGAL--IAISPLPYILmHFNTLYVVLATLGTDLTLVIALFKA---------------------------------\n>UniRef90_A0A7J3JDU3/14-218 [subseq from] DGGGPS n=1 Tax=Candidatus Bathyarchaeota archaeon TaxID=2026714 RepID=A0A7J3JDU3_9ARCH\n--------------------------------------------------RPVNCAMMGFAVFVGALLAASLPMP--N-WLYIVYGFFTGFLLCAAAMVINDYYDRAIDAVNEPTRPIPSGLISPKAAL--MFVLLLTAVGL-----VFAYFTSLLCLFVAVASWIITVTYVTV---GKRSGLPGNFLV-STCVAIPFIYGSiAVTGSLQLNVLLFALMAFLSNTGREITKGIVDTKGDRAEGVKTLAVRFGERKAAVAAV-AFYLTAVA----------------------------------------------------------------\n>UniRef90_A0A202ECR6/50-254 [subseq from] Digeranylgeranylglyceryl phosphate synthase n=1 Tax=Natronolimnobius baerhuensis TaxID=253108 RepID=A0A202ECR6_9EURY\n----------------------------------------------------------------------------------------TG-LAVGGGNAINDYFDREIDQINQPERAIPRGAVSPRGALAFSFALF-GAAVVLAVTLPWAAIAIAVINLLA----LLAYTEFFKG-----LPGVGN-ALVAYLVGSTFLFGGAAVGEIGPA-IVLAVLAATATLTREIIKDVEDIDGDRAEGLNTLPIAIGERRALVVAAGLLVIAVIaSPLPYALDYFGVAYLVIVFPAALLMFYAAYES-FEDPT---------------------------\n>UniRef90_A0A7K3Z6Z8/9-236 [subseq from] UbiA family prenyltransferase n=1 Tax=Crenarchaeota archaeon TaxID=2056631 RepID=A0A7K3Z6Z8_9CREN\n-----------------------------------------------QIMRPLNCLMMGFAVIVGAVLA-NPNFTNF-LWINALYGALTGFTLTAAAMAINDYYDRKIDAVNEPDRPIPSGLISSRSAVSFAGILTVIGLTFAYLTNIFC-------FAAGIIAWLIMMAYS---TFGKRSGLLGNFLVSAC-VATPFIYGSiAVTNMVQTNVFLFAAMAFLSNTGREVTKGIVDVKGDKIQNIKTLAVKFGARKAALAAvIFYITAVALSPVAYVLQLVSwLFIPFV------------------------------------------------\n>UniRef90_A0A483CL20/32-198 [subseq from] Digeranylgeranylglyceryl phosphate synthase n=1 Tax=Methanofollis fontis TaxID=2052832 RepID=A0A483CL20_9EURY\n------------------------------------------------------------------------------VPESAVLIGIIG-LITAAGNTINDYYDAAIDAVNRPDRPIPSGAVSERGALLWAGALFLGGILL-------ALPTNPLCWGIAAVNSILLVLYAA---RLKATPFLGNLTVA--YLSASiFLFGGALVGIdgLTANLPVAG-VTLLAMLAREILKDAEDIEGDRAGGARTLPMIVGVEWSI-----------------------------------------------------------------------------\n>UniRef90_A0A117MCB4/45-227 [subseq from] Digeranylgeranylglyceryl phosphate synthase n=2 Tax=Methanothrix TaxID=2222 RepID=A0A117MCB4_9EURY\n------------------------------------------------------------------------------------------FAVTGAGNVVNDYFDREIDAVNRPGRPIPNNRISPDRAFS--WSIALFALGCSLAL--FMN---SLALAIAIFNSVLLYFYAR---NLKVTPFAGNLAVGYLTGSTFIFGGAA--GDDIEITLFLFLLASLATLAREIEKDIEDVAGDRSSGARTLPIVIGERKASI--LAALFVAATIGLSYLPPLGRAYLAAVTV----------------------------------------------\n>UniRef90_A0A842P1K8/9-210 [subseq from] Geranylgeranylglycerol-phosphate geranylgeranyltransferase n=1 Tax=Candidatus Bathyarchaeota archaeon TaxID=2026714 RepID=A0A842P1K8_9ARCH\n-----------------------------------------------RIMRPVNSLMMGFAVLVGAVIGGGSG-ILGSTA-YLALAFVTGFAFTGSAMAINDYYDREIDAINEPQRPIPSGAMTPNEALAES--LVLSAVGFAAS---WGT-GLNSL-ALAVVAW-VTMMYYAT--AGKKTGLLGNFLVS-LCVALPIIYGGVMTGSSGlWGALLFASIVFLTNTGREITKGIVDIEGDRQNNVRTVAVGSGAAVAAWASIL------------------------------------------------------------------------\n>UniRef90_M0HSH6/20-238 [subseq from] Digeranylgeranylglyceryl phosphate synthase n=4 Tax=Haloferax TaxID=2251 RepID=M0HSH6_HALEO\n---------------------------------------------------------IAAGVLtfTGAIVAG---GTLEDTFV-VIAAILATVFATGAGNAINDYFDRDIDRINRPDRPIPRGAVSADA-AKWFSIALFGGAVVSALA-------LPLVA-LAIAVVNLTALVAY-TEFLKGLPGVGNVVVAALTGSTFLFGGAAIGEPL--GAVVLAVLAALATLTREIVKDVEDIAGDKEEGLRTLPIVVGERPSLVFGTGVLVVAVLASAVPYL-DGE--FGLAYLGLVVPA----------------------------------------\n>UniRef90_A0A8T4Z463/6-215 [subseq from] UbiA family prenyltransferase n=1 Tax=Candidatus Bathyarchaeota archaeon TaxID=2026714 RepID=A0A8T4Z463_9ARCH\n-------------------------------------------------------------------------------------MLSNLLAICG-IYTLNDIYDLQEDRINAPYRPLPSGLVTLREAYALVVVYFAWSLALSVLV----G---PVTFFLDILLCSLGIAYSVPPIRLKRM--IFSYSIVGSGFFLSTLMGSTV-AIPTFKALYLASIIFLMVTGLLPIKDFETMEGDKAAGIRTLPLRIGRrRTAKIMAPTSfIVVGMVIIAPSIFMFNYLFFLLVPFC--AFLILFGTFYLLKKPE---------------------------\n>UniRef90_A0A662VCA8/25-254 [subseq from] Geranylgeranylglycerol-phosphate geranylgeranyltransferase n=1 Tax=Thermoprotei archaeon TaxID=2250277 RepID=A0A662VCA8_9CREN\n-----------------------------------------------------------IGVLSALHFLGSTGINSREVMPTFVLAALTASLVAAGGYVINDYFDRDIDAVNKPWRPIPAGVVKPHEAVTLATILFL----LGSSIPIAIG---PLSSSIAALVSLLMILYS---MSLKRRGVVGNIVValsGALSISYGTVavidSSQSYVGIALPQLI-LSALPTIHAFLLILlrefVKGIEDIRGDSARGVQTLIVVLGpWKTYKVMLLVASTLIGISIVPFLTGLGLIYLVLALV---V------------------------------------------\n>UniRef90_M0CRJ9/29-240 [subseq from] Digeranylgeranylglyceryl phosphate synthase n=4 Tax=Haloterrigena TaxID=121871 RepID=M0CRJ9_9EURY\n----------------------------------------------------------------GSFVAGG----VSEEPMAVVAAVAATGLAVGAGNAINDYFDREIDRINQPERAIPRGAVSPRGALAFSVVLFAGAVAFALTLPRLAI-GIATINLLA----LVAYTEF-----FKGLPGVGNA-LVAYLVGSTFlFGAAAIDGSGVGPAVVLFVLAAVATLTREIIKDVEDIEGDREEGLQTLPIAIGERRALAIAAGLLVAAvVASPIPYLRAEFGVAYLLVVAPA--------------------------------------------\n>UniRef90_A0A2D5BT12/24-240 [subseq from] Heme o synthase n=1 Tax=Planctomycetes bacterium TaxID=2026780 RepID=A0A2D5BT12_9BACT\n----------------------------------------------LRLSRPFTLLPPLLGMLSGAASAWGAgVVDARHDAAGLWFLLVAGSLmavlLNAASNVWNQVCDIELDRVNKPDRPLPRGDVTVAG--ARRFAVALYAVSVALAFSVMP-SDFPEVGIIVLFTALLTWVYSGPPLRLRRIWWLAPLVIALPRGALLKVCGWAVLAPVAADrePWVLGGLFFLFILGCASTKDFSDVEGDRLCGVCTLPIRFGARAAALIM--------------------------------------------------------------------------\n>UniRef90_A0A2V8HE38/6-235 [subseq from] Heme o synthase n=2 Tax=Acidobacteria bacterium TaxID=1978231 RepID=A0A2V8HE38_9BACT\n--------------------------------------------LLLEFSRPFTLVAPALGFASGAAtAIGAFPrevWRPSLIVYPLIGSIMAA-VLNAASNALNQIYDLEIDRVNKPKRPLPSGRLP----MTAAWAFTIAAY-LVALALAWlvAPDGRHECFWIVVIATAITVLYSVPPFRTKRLGIWANVTIAIPrgvLLKVSGWSAVKTIAGVEPWYIGL--IFGLFLLGASTTKDFADMEGDARGGCRTLPIIYGVRRAAWMISPSFVIPFLMISAG------------------------------------------------------------\n>UniRef90_UPI0020CFD97D/58-244 [subseq from] geranylgeranylglycerol-phosphate geranylgeranyltransferase n=1 Tax=Halosegnis sp. ZY10 TaxID=2962671 RepID=UPI0020CFD97D\n-------------------------------------------------------------------------------------------LAVGAGNAINDYFDREIDRINAPDRPIPRGAVSPRGALVFA-VALFGGAvAMALLLP-------PLAIGIAVVNLfaLVAYTEL-----FKGLPGVGNALVGYLGGSTFLFGGVAVGGRLRP-VVVLFVLAALATFAREVVKDVEDVAGDREEGLNTLPIAYGERAALVTAAVALAFAVLaSPAPYLLGTfGVAYLAAVLP----------------------------------------------\n>UniRef90_UPI000C6D1CAC/47-243 [subseq from] geranylgeranylglycerol-phosphate geranylgeranyltransferase n=1 Tax=Halegenticoccus soli TaxID=1985678 RepID=UPI000C6D1CAC\n--------------------------------------------------------------------------------------VAATAFATGAGNAVNDYFDREIDRINRPDRPIPRGAVSPRGALLFSAALFLAATACAVQLPAAA-IAIAVV-NLAALVAYTKLFKGLPGIGNAVVAYLTGSAFLFGDAAVPTNDGGGPFSSAT---LVLFALAAVATLTREIVKDVEDVAGDREEGLRTLPIAIGERPALWLGVVAMVLAaAASVLPYLRGTfGPVYLALVV-----------------------------------------------\n>UniRef90_A0A4S3TPE4/12-254 [subseq from] Digeranylgeranylglyceryl phosphate synthase n=1 Tax=Salinadaptatus halalkaliphilus TaxID=2419781 RepID=A0A4S3TPE4_9EURY\n-----------------------------------------------ELTRPVNVVAASVLTFIGAFVAGGVL---EQ-PLAVGAAVAATGLAVGAGNAINDYFDREIDRINQPERAIPRGAVSPRGALGFSIVLFGAAVSLA--------VTLPTVAIVIAGLNLAALVAYTEV--FKGLPGLGN-ALVAYLVGSTFLFGAAAVGEIGPAV-VLFILAAIATVSREIIKDVEDLEGDREEGLRTLPIAIGERRALQIALGLLVVGVfASPVPFLLGYFGSAYLLVVIPADILMLYAGYESF-DDPT---------------------------\n>UniRef90_A0A7V1AQV4/49-253 [subseq from] Geranylgeranylglycerol-phosphate geranylgeranyltransferase n=2 Tax=Bacteria TaxID=2 RepID=A0A7V1AQV4_9BACT\n--------------------------------------------------------------------------------QNVLLACFSGALITGAANTINDFYDIEIDRINKPARPLPSGKVSPQTAFFWAIFLFIAGVGTSLLINK-------TAFWIASTASVLLFFYSY---SFKRLPLIGNFTVSL-VAGLAFIYGGVSVGRFKQALIPAT-FAFLFHFGREILKDIEDISGDRAGRARTFPICCGVKAAQMLITFIFFlLISATFLPYLNGEYNLRYfLIVLPGVDLYLLY--------------------------------------\n>UniRef90_A0A2R6E3S1/44-242 [subseq from] Digeranylgeranylglyceryl phosphate synthase n=3 Tax=unclassified Halobacteriales TaxID=38063 RepID=A0A2R6E3S1_9EURY\n---------------------------------------------------------------------------------AILAASATTALATGGGMAINDYFDREIDRTNDPDRPIPRGAVAPRTALAFSALLFLGAAALALTLPALA-----IA-IAAVNlAALVAYT----EL-FKGLPGVGN-ALVAYLVGSAFLFGGAAVGNAEAS-AVLAALAALSTFSREVIKDVEDVAGDRQEGLRTLPIAVGERRALWVAAVSLAVAVVaSPVPYLLGTFGVAYLVVVLPADA------------------------------------------\n>UniRef90_A0A524N725/8-224 [subseq from] DGGGPS n=2 Tax=Candidatus Bathyarchaeota archaeon TaxID=2026714 RepID=A0A524N725_9ARCH\n----------------------------------------------LEIMRPINSVMVGVAIIVGAVITGGINL--LDNWMLLLYSFLTGFTLTGASMAINDYYDRAIDAINEPKRPIPSGRISTQSALVFTA-----SLSLIGLASSWLI-SFG-AFGVALFAWVVMMMYS---MWGKKTGFLGNLMV-SSCIALPFIYGGLLSGKIWASF-SFSLLAFLANTGREVTKGIVDIQGDKSAGVNTIAVVYGASRAADVATlFFIAAVASSVIPVYLN---------------------------------------------------------\n>UniRef90_A0A2V8EKF6/15-190 [subseq from] 4-hydroxybenzoate polyprenyltransferase n=1 Tax=Acidobacteria bacterium TaxID=1978231 RepID=A0A2V8EKF6_9BACT\n--------------------------------------------------------------------------------------------LNAGNNALNQIYDLEIDRINKPKRPLPSGRLT----IAQVWwftnITYAVSLVLAWLVAPGGRHE---CFWLVAVAVVCTYVYSVPPLRTKRLGIWANVTIAIPRgvlLKVAGWSSVKTI--LGVEPWYIGAIFGLFLLGATTTKDFADMDGDRRGGCRTLPIQYGVRRAAWMISPSFVVPFLMI---------------------------------------------------------------\n>UniRef90_A0A8T4ZQ67/8-209 [subseq from] Geranylgeranylglycerol-phosphate geranylgeranyltransferase n=1 Tax=Candidatus Bathyarchaeota archaeon TaxID=2026714 RepID=A0A8T4ZQ67_9ARCH\n----------------------------------------------VRLLRPINCAMIGFAVIVGAALADSGSLIA--SWTSLTYGFLAGFTLTAASMAINDYYDREIDAVNEPSRPIPSGQIKPHEALAVAAIFSIIGMV-SA----YLN-NFYC-FLVAAVSWAVSMTYTTV---GKRSGLGGNFLVS-LCVAIPFIYGSlAVSSVIKPKVLVFAGIVFLSYTGREITKGIVDVQGDGTRGVKTVAVHYGEKNAAFASA-------------------------------------------------------------------------\n>UniRef90_A0A7C5Z2A3/11-208 [subseq from] 4-hydroxybenzoate polyprenyltransferase n=1 Tax=Acidobacteria bacterium TaxID=1978231 RepID=A0A7C5Z2A3_9BACT\n-------------------------------------------------GRPFTLIPPMVGIFSGSLIGyGATH--AHLVIHHVVLAVLAAGVLNAASNGINQICDFENDRINKPHRPLPSGRMSWREAWRFVAVTYFLALAMVAVIN----RQI---FVIYVIAALATLAYSVPPVRLKRSTWGSNIIIALIRGGLLKVAGWAAVATVLRSVepWYIGSIYVVFLLGATTTKDFADIEGDRAAGCITLPVRYGAT--------------------------------------------------------------------------------\n>UniRef90_O27170/7-230 [subseq from] Digeranylgeranylglyceryl phosphate synthase n=3 Tax=Methanothermobacter TaxID=145260 RepID=DGGGP_METTH\n------------------------------------------------ILRPVNAVMAVITVMLMALITGRFDFSVL--LASVVVF-----TATGAGNVINDYFDHEIDAINRPERPIPSGRISRG--VAGVYSIILF--ALASLMGFYLGL-LP--GLVVVSSSLLMV-YYA--WRLKKRCLVGNITIS-FLTGLSFVFGGIVLGEVRASILLGF-YAFLMTMAREIVKDMEDVEGDRAEGATTLPITHGMRISGVLAASFMLIASLtSPSLYLLGIFSaLYIPVLLLAV--------------------------------------------\n>UniRef90_A0A497MHE3/44-233 [subseq from] Geranylgeranylglycerol-phosphate geranylgeranyltransferase n=1 Tax=Candidatus Bathyarchaeota archaeon TaxID=2026714 RepID=A0A497MHE3_9ARCH\n---------------------------------------------------------------------------------------LTAFTLTGGSMAANDYFDREVDAVNEPGRPIPSGLVRPGEALAL--SALLGGIGLALSLSSWRLFQGFLAPPVAGGSFALALAYNGW---GKRFGLPGNLMVSA-CVAVPFLYGAFMVG-LTPSLLLtlFAAMAFLSNTGREIIKGIADMEGDKLRRVETLALKYGPRRAAQAAsAFYLSAVGLSLLPPFLGLVSAY----------------------------------------------------\n>UniRef90_A0A2R6F9L7/63-249 [subseq from] Digeranylgeranylglyceryl phosphate synthase n=1 Tax=Halobacteriales archaeon QH_8_64_26 TaxID=1919162 RepID=A0A2R6F9L7_9EURY\n------------------------------------------------------------------------------------------VLATGAGNAINDYFDREIDRINAPERPIPSGLTAPREALAFSAALFLGAVLVAL--------SLPVVALAIALFNLLALLAYTE--FFKGLPGVGNA-LVAYLSGSTFLFGGAAVGALGVSVVVLFVLAALATFARELVKDVEDLEGDREEGLRTLPIVAGERTSLALALAVLALAVLaSPLPYFLGTLGPTYLLAVL----------------------------------------------\n>UniRef90_A0A0P9E6U7/10-247 [subseq from] Digeranylgeranylglyceryl phosphate synthase n=1 Tax=Candidatus Bathyarchaeota archaeon BA2 TaxID=1700836 RepID=A0A0P9E6U7_9ARCH\n------------------------------------------------IIRPLNCLMMGFAVIVGASLVSSLNFSIN-----LLLGFITSFTLTGASMAINDYYDRQIDAINEPNRPIPSGAVSPKEALF--FALVLSIIGFIAA----FGTNVPCLIVAAIAW-IVSMTYV---TKGKQTGLPGNFLVS-TCVVIPFIYGGFVVEKLELSIVIFAAIAFLSNTGREITKGIVDVRGDTYRNIRTIAVMYGEKDAAFASsiffVSAVGLSPFPWLWGLVSNWFLPLViLTDIGLVVSSILLM------------------------------------\n>UniRef90_A0A0W1RAG4/44-252 [subseq from] Digeranylgeranylglyceryl phosphate synthase n=1 Tax=Haloprofundus marisrubri TaxID=1514971 RepID=A0A0W1RAG4_9EURY\n---------------------------------------------------------------------------------EAVAAIAATACATAAGNAVNDYFDHEIDRINRPDRAIPRGAVSPRGALAFSIALFLSAVVA--------AAALPLVAIAIAVTNLLALVAYTK--LFKGLPGVGNAVV-AYLTGSTFLFGAAAVGWV-SDAAVLFVLAAVATFTREIVKDVEDIDGDREQGLRTLPIVVGERRALWVGVVAMALAILaSPVPYIFGTLGVVYLLLVVPADALMLGAAFQSF--------------------------------\n>UniRef90_A0A1G2CEF4/293-477 [subseq from] UbiA family prenyltransferase n=1 Tax=Candidatus Liptonbacteria bacterium RIFCSPLOWO2_01_FULL_52_25 TaxID=1798650 RepID=A0A1G2CEF4_9BACT\n-----------------------------------------------------------------------IAWNWLDVAS-LAVLFIAYACARSYAGGVNDIEDLEADRISNPARSLPSGLLDARDLKNANIFFLLWAL-LGGFL---AGQ-Y--ALFTIVAALFMSHIYSVPPLRLKNYPLIATFLIAGSSFA--AFAAGFYFAISDKTTIVMPVSYialILAGLTLGeNVKDIKDIDGDRKAGVFTLPVIFGEKNGKRIVGGM-----------------------------------------------------------------------\n>UniRef90_A0A7J3T146/11-234 [subseq from] Geranylgeranylglycerol-phosphate geranylgeranyltransferase n=1 Tax=Candidatus Bathyarchaeota archaeon TaxID=2026714 RepID=A0A7J3T146_9ARCH\n-----------------------------------------------RLIRPVNCIMMGLAVIVGAVLVRGYEGAVF--GANLVYGFVTGFTLTAASMAINDYYDRQIDAVNEPERPIPSGTVKPRDAL--IFALCLTVVGFAAAY---FSSAF--CFVTAIVAWAVFVLYTTV---GKRSGLLGNFLVS-LCVTIPFIYGSvTVIQTVKFNVLLFASMAFLSNTGREITKGIVDVAGDETHGVKTLAVRFGEKAAAVavMCfyVAAVVLSQL---PWFLNLVSLWF---------------------------------------------------\n>UniRef90_A0A7C5U2A4/38-269 [subseq from] Geranylgeranylglycerol-phosphate geranylgeranyltransferase n=2 Tax=Candidatus Bathyarchaeota archaeon TaxID=2026714 RepID=A0A7C5U2A4_9ARCH\n--------------------------------------------------------------------------------KILLCGFGSGFFLTAASMIINDIYDREIDIINAPNRPIPSGLVSIKEAWSY--GALLTGAGIisAYLINIY-------CFVIAIISLLISLIYN---MRFKKYGLIGNFMVS-FCVAVPFLFGNYAVSGESVLLNVFSLVAFLVNTGREVIKGIADVEGDIKRDVRSIARVYGNRTAILVAIVFFTISIpIVFIPVLYSWVSLYYLLIIVFPVIGLIYESYTLLRK----YDVKSVLKSKNRMLIYMLL-------\n>UniRef90_UPI0010FB9306/41-209 [subseq from] geranylgeranylglycerol-phosphate geranylgeranyltransferase n=1 Tax=Halalkalirubrum salinum TaxID=2563889 RepID=UPI0010FB9306\n--------------------------------------------------------------------------------RAVVFAVFATACATGGGNAINDYFDRNIDAINRPDRPIPSGAVSPRGAAV-FSVALFAGATVTALQLPL----LAIAIAVVNLGALVAYTEL-----FKGMPGVGNALVGYLTGSAFLFGGAAVSD--ASGAVVLFGLATVATFAREVVKDVEDIDGDRTEGLRTLPIVVGERTSLRLG--AA----------------------------------------------------------------------\n>UniRef90_A0A218P6S7/42-236 [subseq from] Digeranylgeranylglyceryl phosphate synthase n=1 Tax=Thermococcus pacificus TaxID=71998 RepID=A0A218P6S7_9EURY\n-----------------------------------------------------------------------------------VFLVVVLGCAGG--NTINDYFDYEIDKINRPERPLPRGAMSRRTALYYSLALFAVGLSLAALINIYA-------FTIALVAYVMMFLYA---WKLKPLPFVGNLTVAALTAATPLYGAVAVEHLgLAGYLAVCAFLVNV---AREVIKDIEDVEGDVAKGARTLPILWGNKKAA--RVGALFAVLTVAASFLpvkAGVGLGYYAMVPVDLII------------------------------------------\n>UniRef90_A0A832YYT7/52-260 [subseq from] Digeranylgeranylglyceryl phosphate synthase n=2 Tax=Ignisphaera TaxID=334767 RepID=A0A832YYT7_9CREN\n--------------------------------------------------------------------------------------FIAASFIAAGTYMINDYFDRDVDSINKPWRPIPSGLVPAYKAYTIALIL----LSMGVIMSITIS---ALSLVIAIIAALLSYLYS---WKLKKVLIVGNLVVSLLAaLSI-VFGGAATSNPI---PASIPALYAfLINLGREFIKGIEDVEGDRMHGVNTLATRYGVHIA-YIAAATVLLllVAISPLPFIaLNYSLLYLIIAVIGVDIPIILALFIARRMDP----------------------------\n>UniRef90_A0A550GHV7/42-207 [subseq from] DGGGPS n=1 Tax=Candidatus Bathyarchaeota archaeon TaxID=2026714 RepID=A0A550GHV7_9ARCH\n----------------------------------------------------------------------------------VLYGFLTGFMLTAASMTINDYYDRTIDAINEPSRPIPSGLVSVREALALVFVLSVVGFVFAYLTSVLC-------LVVA----VISWVVVVAyVTVGKRSGLPGNLLV-STCVAIPFIYGSiTVLGEVPLSVLLFTIMAFLSNTGREITKGIVDVMGDKTEGVKTLAVRYGEKSAAVA---------------------------------------------------------------------------\n>UniRef90_UPI001FF0EE34/44-236 [subseq from] geranylgeranylglycerol-phosphate geranylgeranyltransferase n=1 Tax=Halorientalis litorea TaxID=2931977 RepID=UPI001FF0EE34\n----------------------------------------------------------------------------------VAAAVGATVLATGAGNAINDYFDRDIDRINDPDRPIPRGAISPRGALAFSVALFLvAVVVALALLPILA---------IAIAVVNLAALVTYTEL-FKGKPGVGNA-LVAYLGGSTFLFGGAAVGSVGPTV-VLFLLAALSTLAREIIKDVEDVAGDREEGLNTLPIAIGERRALQLAAGLLLAAALaSPVPYLTGTFGVAYLAV------------------------------------------------\n>UniRef90_A0A816PMX9/86-112 [subseq from] (rape) hypothetical protein n=1 Tax=Brassica napus TaxID=3708 RepID=A0A816PMX9_BRANA\n-------------------------------------------------------------------------------------------------------------------------------------------------------------------------------------------------------------------------------LGIAIVYNFKSVEGDRAMGLQSLLVAF-----------------------------------------------------------------------------------\n>UniRef90_A0A7C3X013/50-206 [subseq from] Geranylgeranylglycerol-phosphate geranylgeranyltransferase n=1 Tax=Candidatus Bathyarchaeota archaeon TaxID=2026714 RepID=A0A7C3X013_9ARCH\n-------------------------------------------------------------------------------------------FLTAGTMALNDYYDLEVDLINEPNRPIPSGLIKPKEALIYAFICVLIGISASAMINS-------STFIIALISLILMVYYN---VKGKKTGLLGNFIVSA-CVALPFIYGGYAVNNMNFTLWIFALMAFLANTGREIIKGIVDVKGDKIKGIKTLAATIGAYKASIIA--------------------------------------------------------------------------\n>UniRef90_A0A455ZLY7/147-375 [subseq from] Prenyltransferase 3 n=8 Tax=Cannabis sativa TaxID=3483 RepID=A0A455ZLY7_CANSA\n----------------------------------------------------------------------------------ILSFTLVILCIFVSTSGINQIYDLDIDRLNKPNLPVASGEISVELAWLLTIVCTISGLTLTII--TNSGPFFPFLYSAS---IFFGFLYSAPPFRWKKNPFTACFCNVMLYVGTSvgvYYACKASLGlpaNWSPAFCLLFWFISLLSIPISIAKDLSDIEGDRKFGIITFSTKFGAKPIAYICHGLMLLNYVSVMAAAIIWPQFFNsSVILLSHAFMAIWVLYQAWILEKSNYA------------------------\n>UniRef90_UPI0020CA4B1E/53-254 [subseq from] geranylgeranylglycerol-phosphate geranylgeranyltransferase n=1 Tax=Halovivax sp. CGA30 TaxID=2961597 RepID=UPI0020CA4B1E\n--------------------------------------------------------------------------------------------GTGAGNAINDYFDRDIDAHNKPNRPIPRGAVTPAQ---SLWFSIA-CFAVAVAL----ALTLPWLAIAIAGVNLLALVSYTQVF--KGLPGAGNVVV-AYLVGSTFLFGAAAAGDVEPAI-VLFVLAALSTVSREIVKDVEDVAGDRKEGLNTLPIAYGERTSLWVATAFLLVAILaSPLPYLLGHFTEAYLVVVVPASAYM-LFAARASFRDPA---------------------------\n>UniRef90_A0A661TVJ9/8-217 [subseq from] Heme o synthase n=6 Tax=Bacteria TaxID=2 RepID=A0A661TVJ9_9BACT\n----------------------------------------------IELSRPFTLLPPFVGFVCFAlvavGVSGGIGIVNLNIVLDIVLGALAAMILNASSNVINQIFDLEIDRINKPKRPLPSGRLTIKQSVVFMTFLYIIAFALAYLVNIQ---YFVIVLI----TALITYAYSGYPFRTKRFGILANITMaiprGGLLVVAGWSAVRSIF-ELEPWLIALVFF--LYILGASTTKDFSDIEGDRKGGCRTLPIILGIKGAVIA---------------------------------------------------------------------------\n>UniRef90_A0A7J4FDT8/12-206 [subseq from] Geranylgeranylglycerol-phosphate geranylgeranyltransferase (Fragment) n=1 Tax=Candidatus Bathyarchaeota archaeon TaxID=2026714 RepID=A0A7J4FDT8_9ARCH\n--------------------------------------------------RPINCLMMGFAVIVGALLVARGGVLARGQPLGLLLGFLAGFALTGASMAVNDYCDREIDAINEPSRPIPSGAVGACEALFYA--FLLATIGfISALLNNL-----RCLSVAAVA-FLLLVLYV---TKGKRTGLPGNLMVSA-CVSIPFVYGAFIVkEELDPVVALFIAMVFLSNTGREVTKGIVDIPGDRSKGVKTIASSFGKRAA------------------------------------------------------------------------------\n>UniRef90_A0A1H1AYP1/12-236 [subseq from] Digeranylgeranylglyceryl phosphate synthase n=1 Tax=Natronobacterium texcoconense TaxID=1095778 RepID=A0A1H1AYP1_NATTX\n-----------------------------------------------ELTRPVNVIAASVLTFIGAFVAGGIAEQP----FAVAAAVGATGLAVGAGNAINDYFDREIDRINQPDRAIPRGAVSPRGALAFSIVLFVLAVALAVTLP-WLA--------IAIAGiNLVALVAYTE--FFKGLPGLGN-ALVAYLVGSTFLFGAAAVGEVGPAV-VLFLLAALATLTREIVKDVEDLEGDREEGLNTLPIAIGERRALWIAAALLVVGVLaSPLPYLLEYfGAVYLVLVV-----------------------------------------------\n>UniRef90_A0A0M0BNM7/5-212 [subseq from] Digeranylgeranylglyceryl phosphate synthase n=1 Tax=miscellaneous Crenarchaeota group-15 archaeon DG-45 TaxID=1685127 RepID=A0A0M0BNM7_9ARCH\n-----------------------------------------------------------FAVLVGAAIGGGVNLVGS-WC-NLILGCVTGFTLTSSAMAINDYYDRDIDAVNEPQRPIPSGAIMPGEALAF--SLVLTAIGL---ISSWLTSLScLVVAFFS---WAVTVLYV---TKGKRTGLPGNLLV-STCIAIPFFyGGLAVEQNISVSPFLFALMAFLSNTGREVTKGVVDVEGDRSRGVRTLAVARSPRTAAVT--AA--VFYLSAAA--ISFIPLYFGLV------------------------------------------------\n>UniRef90_A0A7C2ZTU6/97-292 [subseq from] Digeranylgeranylglyceryl phosphate synthase n=4 Tax=Fervidicoccus fontis TaxID=683846 RepID=A0A7C2ZTU6_9CREN\n----------------------------------------------------------------------------------ILSGFATGFFLTASSMVFNDYNDREIDLINQPSRPIPSKRIGEREALSY--GILLSLIGI--ISSLYTGlYTFAI-AILTFGIALLYNFW------GKKTGLIGNFMVSYS-VTIPLIYGAVMINSFTFKIMIFASMVFLTNTGREIIKGIADIAGDSVKGIRTIAVKYGAKRASIVAFWFILVAvFLSfIPTITRMTGLLYFILVLA----------------------------------------------\n>UniRef90_UPI00165321FC/54-118 [subseq from] homogentisate phytyltransferase 1, chloroplastic n=1 Tax=Helianthus annuus TaxID=4232 RepID=UPI00165321FC\n--------------------------------------------------------------------------------------AIVGGCLANlYVVGINQLSDVEIDKVNKPYLPLASGELPVRTgiLLTSLYAFL--GFGLGWSVKSWP---------------------------------------------------------------------------------------------------------------------------------------------------------------------------------------\n>UniRef90_UPI00165321FC/197-267 [subseq from] homogentisate phytyltransferase 1, chloroplastic n=1 Tax=Helianthus annuus TaxID=4232 RepID=UPI00165321FC\n------------------------------------------------------------------------------------------------------------------------------------------------------------------------------------------------------------------HAIFVSGFMSIYGIVIALFKDVPDVEGDKINGINSFALQFGQKKVFWISIWLLEMAFGMAIIIGLSSARIW----------------------------------------------------\n>UniRef90_A0A0S7Y8Z0/39-214 [subseq from] DGGGPS n=1 Tax=Parcubacteria bacterium DG_74_3 TaxID=1703767 RepID=A0A0S7Y8Z0_9BACT\n--------------------------------------------------------------------------------------FLAVFTITGAGMILNDYYDLEIDKINAPQRPLPSGQIFPRDALSYSSWLFIVSIFFAALINSYC-------LALALVNAVLEYLYSK---HLKRTFLLGNIIVS-------WFtASTFIFGgLITLDfsIVkIIAPLAFLANMGREIFKTIEDIKGDKKLKLDTLPIAVGIDSAREIAQGFIASAiLLSPLPY------------------------------------------------------------\n>UniRef90_A0A7C5QA51/39-234 [subseq from] Geranylgeranylglycerol-phosphate geranylgeranyltransferase n=1 Tax=Caldiarchaeum subterraneum TaxID=311458 RepID=A0A7C5QA51_CALS0\n----------------------------------------------------------------------------------IFYALFTSYGLTAASMALNDYFDRDVDRVNNPSRPIPSGAVSPRSALAASFFMAAVGLVAAILTSIQ-------CFAMALTAYAVAVVYN---WRLKKTGLPGNLAVSFTVV-APFLYGSILAdGYVSGRVFVFAALAFLANTGREVIKGMTDVEGDEKRDVLTVARKHGLTTAAWLGSSLyFSAVALSPLPYLLGIAGLLYMFSVT----------------------------------------------\n>UniRef90_A0A7Y5PS23/45-237 [subseq from] UbiA family prenyltransferase n=1 Tax=Candidatus Omnitrophica bacterium TaxID=2035772 RepID=A0A7Y5PS23_9BACT\n-----------------------------------------------------------------------------------ICAILLGglaaAFLNAASNAINQIFDLEIDRINKPDRPLPSGTINLREA----WIFTLVCYVLTFLLAALVNRWF---FIIVLFTSLITYAYSGPPFRTKRFGILANVTIAIPRGCLLVVAGWsSIANPMDREPWLLGLVMGLYILGAATTKDFSDMEGDRKYGCMTLPIRYGVRASAWMIS-PFFILPFILLAFFAGTGW------------------------------------------------------\n>UniRef90_UPI001AE45D04/50-241 [subseq from] geranylgeranylglycerol-phosphate geranylgeranyltransferase n=1 Tax=Methanohalophilus levihalophilus TaxID=1431282 RepID=UPI001AE45D04\n----------------------------------------------------------------------------------------TVVLVTGAGNTINDYFDIHIDSINRPNRPIPSGNVSARSALN--FAILLFA--VGIFLALWINY---VCAAIAIFNSFLLILYAR---NLKGMPLIGNFSVGYLTG-STFLFGGAVFGIPGlSALAILFLLATFATISREIVKDIEDMEGDLRDGARTLPIVAGEK-ASVMLASSLGVIGIIASPYPYITGLLGEGYLYLVILA------------------------------------------\n>UniRef90_A0A8S9VZ30/59-242 [subseq from] Digeranylgeranylglyceryl phosphate synthase n=1 Tax=ANME-2 cluster archaeon TaxID=2056317 RepID=A0A8S9VZ30_9EURY\n-------------------------------------------------------------------------------------------LITGAGNAVNDYYDSEIDRINRPDRPIPSGRVGRSSALYMS--LLLFV--LGIALSYWLG---PVCLGLAIFNSVILFLYAR---NFKRMALMGNLVVGYLTGSTFLFGGaLAVFeGTGIQSTAILFILAVLANLAREVVKDIQDMEGDLKGGAKTLPIKIGANGAARVaAVAGISGVVLSPLPSLFNVNNAFG---------------------------------------------------\n>UniRef90_UPI0015B4184B/44-244 [subseq from] geranylgeranylglycerol-phosphate geranylgeranyltransferase n=1 Tax=Natronomonas salina TaxID=1710540 RepID=UPI0015B4184B\n---------------------------------------------------------------------------------------LATVLATGGGNAINDYFDREIDAINQPDRPIPRGAVSPRGALVYSITLFAVAVALTLLL-PWLAIAIAVVNLVA----LVAYTEVFKGL-----PGVGNALVAYLTGSTFLFGGAAVDGQLGP-VLTLFGLAAAATMAREIVKDVEDVAGDREEGLRTLPIAIGERQSLLVAAAFVVAaVLASPAPYLLGTFGLPYLVALAPALVVMLVATY-----------------------------------\n>UniRef90_A0A1V4YFX3/54-245 [subseq from] Digeranylgeranylglyceryl phosphate synthase n=1 Tax=Methanomethylovorans sp. PtaU1.Bin093 TaxID=1811679 RepID=A0A1V4YFX3_9EURY\n-------------------------------------------------------------------------------------------LVTGAGNVINDYYDVEIDRINKPERPIPSGRISKSKALYFSVSLFTVGTIIAFFINVICG-------IIALFNSLLLVYYAA---TLKRTVLIGNLSIGYLTGST-FLFGGAVFYTNdgIEAVFVLFLLATLATIAREIVKDIEDMEGDKQDGASTLAISIGAEKASYMASGIGFVAVLaSPLPYLQSLLSIRYLAVVFVADI------------------------------------------\n>UniRef90_A0A7J3WZF7/5-236 [subseq from] DGGGPS n=1 Tax=Nitrososphaeria archaeon TaxID=2268198 RepID=A0A7J3WZF7_9ARCH\n-------------------------------------------KAYVMITRPPNGILMFVGVLAGVAISYSKIIRFEDLIYSFIV----AYTLNGSSMVLNDYFDRDVDRVNAPHRPIPSGLIKPSHAVIYSSILGLTGIIFSSLISIYCM-IIAIISY------IAAFLYNS---SLKKTGLMGNFIVS-LIVATPFIFGATMSdGYISNRITVFIVPVILSNTGREVIKGIADVEGDIFRQVNSIARVKGAG--KAALVGSIlyiLAVLFSPVPYILGCVSEYYLPIVLI---------------------------------------------\n>UniRef90_A0A4D6NNJ8/103-300 [subseq from] Homogenitisate phytyltransferase n=1 Tax=Vigna unguiculata TaxID=3917 RepID=A0A4D6NNJ8_VIGUN\n--------------------------------------------------------------------------------------IVAAALMTCYVTGFNHLTDVEIDKINKPYRPLASGEYSFGTgvILTASCLIL--SFGIG-----WIAGSPPLLWALSIHFFLgTAYSIDLPLLRWKRIAALAAMCMvvGRGiTFQLAYFLHMQTYvfkrPTMLPRsLIFATAFLSFFSLVLALFKDIPDHEGDEKFGIQSLSVHLGQKRVFWICVSLLEMIYV-VAILVGATTSSY----------------------------------------------------\n>UniRef90_A0A662PYG7/8-228 [subseq from] Geranylgeranylglycerol-phosphate geranylgeranyltransferase n=1 Tax=Thaumarchaeota archaeon TaxID=2026795 RepID=A0A662PYG7_9ARCH\n---------------------------------------------LLALTRPPNGILMFIAVLAGVTLSNRQA--ITPIQ--AILSFMTAYGLNGSIMGFNDYIDRDIDRVNAPWRPIPSGAVSCFEAM--LFSSILGSIGMiSAILTSWGC------LIVAVTAYLLAFTYN---LFLKKMGVIGNMAVSGV-VVAPFIYGAVLSdGYVSTRLIFFAIPVYLSVLGREIIKGISDVEGDALRGIRSIARTRGERFA-GILGGALYIAAVSVSPipYFLNLVS------------------------------------------------------\n>UniRef90_A0A8T5NG45/15-189 [subseq from] UbiA family prenyltransferase n=1 Tax=Euryarchaeota archaeon TaxID=2026739 RepID=A0A8T5NG45_9EURY\n--------------------------------------------------------------------------------------FISFAWLtTNIGNFINDYYDSDSDVMGRPNAPLASGVISRDLARSVLIVEYLISCLL--LFFIVLATGSLLLFILGIMPIICTYVYSVPPFKTKDKGAAGPLTISIAYMFVT-LGGWALASELNLEAIELGLFFGILMLGIGFSKDFMHIEADRGFS-NTPPIAYGVRRTA--IIAAISLT-------------------------------------------------------------------\n>UniRef90_R4W7F6/57-257 [subseq from] Digeranylgeranylglyceryl phosphate synthase n=1 Tax=Salinarchaeum sp. Harcht-Bsk1 TaxID=1333523 RepID=R4W7F6_9EURY\n------------------------------------------------------------------------------------------------GNSINDYFDRDIDAINAPDRPLPRGAVSPRGA-----LLFSGGLFAGAVVLALTL--PPLAIAIALV----NLVALVAYTKLfKGLPGAGNVV--VAYLGgSTFLFGAAAVATPDAAALVLFVLAALSTLAREVVKDVEDVEGDRSEGLNTLPIAIGERRSLQFAVLLVLVaVLVSPAPYLVDALGVSYLIVVVPALAILVYASYRSF-EDPTRG-------------------------\n>UniRef90_A0A832ZAA5/48-251 [subseq from] Digeranylgeranylglyceryl phosphate synthase n=2 Tax=Methanococcaceae TaxID=2183 RepID=A0A832ZAA5_9EURY\n------------------------------------------------------------------------------------------FFICGFGNVINDIYDIDIDRINKPYRPLAAGRISLKSARLFPWILALAGLLLS-L-FNW------ICFIIALINTLILYLYAR---RFKRDKRIGNLLVAYLTGSVFLF-GGASVGNIFITfILFLCAM--LTTWAREIVKDFEDMEGDVKRGVISLPIKYGK-RALYIALGLLILgVILSPLPYFIGIFNF---LYLIGVILCDVLliYSILKLLKNPTRE-------------------------\n>UniRef90_A0A662SS33/34-273 [subseq from] Geranylgeranylglycerol-phosphate geranylgeranyltransferase n=3 Tax=Candidatus Korarchaeota archaeon TaxID=2056630 RepID=A0A662SS33_9ARCH\n-----------------------------------------------------------------------------DLVRYLITAIVPPLVLMG-GNAINDFFDFEIDAINKPFRPIPQGIITRRQAFLSY--LLLSFIGV--MLAFSLGW---IPFIIALLFVLAWYFYAR---NLKAKGLVGNIVVstGVGFTIIFGYISAHGESILLP--ITLALIAFSANLAREIVKTVEDLPGDKKAGLSTVPIKFGMKKTKTLTKGLIALTCLLafVPLFLRLMGSLYLIFSLASVSIlLYIFFQTDNLSSENAGIFSKFLKLAMALGLFGML--------\n>UniRef90_A0A2K2V655/36-217 [subseq from] Geranylgeranylglycerol-phosphate geranylgeranyltransferase n=1 Tax=Candidatus Korarchaeota archaeon TaxID=2056630 RepID=A0A2K2V655_9ARCH\n-----------------------------------------------------------------------------PVDRLFICLLVPSLILMGG-NAINDFFDVEIDRINRPYRPIPSGMVSRSEAAF-LYILLS-T--AGTLLSYFISV---AHFMIALFFSVAWYLYG---LRLKREGLIGNILVSLGVAFTIIYGG--LY-SITYRVILYSLIAFLVNLAREITKGVEDIEGDRAAGVKTIAIIKGEETAGrailTICLLATIVTYIP----------------------------------------------------------------\n>UniRef90_A0A8T3X8G6/36-229 [subseq from] Digeranylgeranylglyceryl phosphate synthase n=1 Tax=Candidatus Aenigmarchaeota archaeon TaxID=2093792 RepID=A0A8T3X8G6_9ARCH\n---------------------------------------------------------------------------------AVILAMISAFLISGAGMVINDYYDIEIDKINKPERPLPSGKIAPKTAKTYSIVLFLLGISMSYFINLYA-------FATAVFVSAMLFAY---AMKLKKMVLAGNIAVSA-LVGLSFVYGGLAVGSYFIP-LLLAFLAFLANMGREIYKSIEDVLGDHKYGANTLPIKYGVLKAKMIASAFIVLAVLfSFVPYLLGLFNQVY---LFFV--------------------------------------------\n>UniRef90_A0A830EK10/48-243 [subseq from] Digeranylgeranylglyceryl phosphate synthase n=1 Tax=Halobellus salinus TaxID=931585 RepID=A0A830EK10_9EURY\n----------------------------------------------------------------------------------VVAAVAATGFATAAGNAVNDYFDRAVDRVNRPERPIPRGAVTARTALVFSGLL-----FLGAVVA---AVALPLAAVaIAVA-NLLALLAYT--KLFKGLPGVGNVVVAYL-TGSTFLFGAAAVGRVaDPAAVVLFALAALATLSREVVKDVEDTEGDRAEGLRTLPIVAGERTALRVGAAVLvAAVAASAIPYAMGTfGPAYVAVVL-----------------------------------------------\n>UniRef90_UPI001E43CACB/32-242 [subseq from] UbiA family prenyltransferase n=1 Tax=Saccharolobus caldissimus TaxID=1702097 RepID=UPI001E43CACB\n-------------------------------------------------------------------------WKFEPKQIVLSALVVGFIAAGGY--VINDVYDVDIDKINKPYRPIPSGKVSIKSARILALIMFILGLFLSLFLGI---YDFILALLVIIG-----LFYYA--KKLKRSGFYGNLLVATTTALSIFYGGLAFFSGNWFERIVIPTFYSFfLTLAREIVKGIEDYEGDKVNNVRTLATTLGVQKS-WKIAKLLLVilILISPLPFFMGF-NIIYIILLIGVFLPFTI--------------------------------------\n>UniRef90_A0A257A5Z7/4-251 [subseq from] Digeranylgeranylglyceryl phosphate synthase n=2 Tax=Thermoprotei TaxID=183924 RepID=A0A257A5Z7_9CREN\n---------------------------------------------YIQLLRPINCLMMGFAVIVGYVIASRGILLVP--PHALVFGFLTAFLLTASSMVLNDYFDREIDAINNPFKPIPSGKVSPASAVYFAAFLTVCGILTAALIN-------PLCLTIAILSFAVSTAYNG---YFKRTGFLGNLMVS-LCVAIPFIFGSAMLGEIYLHTLIFFAMVFLANTGREITKGIVDVVGDRSKGVLTLAVRYGEPFAAKVAVlFYVAAVMLSPLPWFLGYLSIHYLLLVLIADIGFIYSSI-LLLRIPS---------------------------\n>UniRef90_A0A327HKR1/2-281 [subseq from] UbiA family prenyltransferase n=2 Tax=Euryarchaeota archaeon TaxID=2026739 RepID=A0A327HKR1_9EURY\n------------------------------------------WREVLELSRPKNVILATIAVPIGAHLALSGDWDSQS-AGLVALQTTSAVCFMAAGNTMNDVADVDIDRKNKSHKPIPSGRISVESAAKVAYLFGIISLGLMAVGSYLSEKPIAIVM-IWLAASMLMLTYDSGP-KTKNYGLMGNISISLMVGAVILFGAASVSLVNTPIVIYAAAVAFFANLAREIVKDCEDMESDE--GRNTLPMRIGLDNARAVAYVFILLSMVTL-GLAHLYGPFEYHQILF--HGPAIFVMFS--LNGPLFRGEDYQAQQkiRVGMLLGLIAFALQ---\n>UniRef90_L0JXS8/11-240 [subseq from] Digeranylgeranylglyceryl phosphate synthase n=1 Tax=Natronococcus occultus SP4 TaxID=694430 RepID=L0JXS8_9EURY\n----------------------------------------------LELTRPVNVIAASVLTFIGAFVAGGVtNHPVE-VTAA---VAATGL-AVGGGNAINDYFDREIDRINQPERAIPRGAVSPRGALA-FSVVLFGAAVVLALLLPWLAIAIAAINLVA----LVAYTEL-----FKGLPGLGN-ALVAYLVGSTFLFGAAAVGEIGPAA-VLFLLAGVATLTREIIKDVEDVAGDREEGLNTLPIAIGERPALWVATALLVAAVLaSPLPYVLDeFGAVYLAAVVPANA-------------------------------------------\n>UniRef90_A0A523XL26/27-248 [subseq from] Geranylgeranylglycerol-phosphate geranylgeranyltransferase (Fragment) n=2 Tax=root TaxID=1 RepID=A0A523XL26_9BACT\n-------------------------------------------------------------------LTG----SITPLSKIILAMVSAAFICAG-GNVENDYFDVEIDRINKPYRPIPSGRIKRKHALLFSIILTIIGLAIAIFI--TS-----KALLLAICAVILLLAYNAY-LK-KNVGLIGNMAVSITATLSIVYGGV-AVGRIE-GILFPAFFAFLFHLGREIIKDIEDISGDRMAKSCSIPSHYSLEKSYYIGFIPLfLLLVITPLPYFLNMYNLFYLLVVIPLVDLLLLFSFLFFRKK-----------------------------\n>UniRef90_K2FPX0/306-517 [subseq from] UbiA family prenyltransferase n=1 Tax=uncultured bacterium TaxID=77133 RepID=K2FPX0_9BACT\n-----------------------------------------------------------------------------------FCVIfLLGVLNTLVAICINDKEDIGIDRVSNPNRPLAKGTITENEINKFMLVLVIlIIFGLAT-------MNTTTTFFLI-FTQMTYYLYSARPLRLKRNFISSSIIIGLASASMAM-AG-FFFTSINQRISVFPveAIF-IIAISFAILSnmkDIKDYEGDKQEGIQTMPVFFGLENSKKIMAFLYSIIFISIPLLTHTPSMLFFSL-LCSLFSTYLFTKKQY---------------------------------\n>UniRef90_A0A5P9P4Y7/11-254 [subseq from] Digeranylgeranylglyceryl phosphate synthase n=1 Tax=Natronorubrum aibiense TaxID=348826 RepID=A0A5P9P4Y7_9EURY\n----------------------------------------------LELTRPINVIAASVLTFIGAFVAGGV--TTEPFAV--AAAVAATGVAVGAGNAINDYFDREIDRINQPERAIPRGAVSPRGALGFSLVLFAGAVVLALTLPVAAIA-IAAINLIA----LVAYTE-----FFKGLPGLGN-ALVAYLVGSTFLFGAAAVGNMGPAV-MLFVLAAIATLTREIIKDVEDITGDREEGLNTLPIAIGERRALQLAAGLLVVAVIaSPVPYVLEYfGSVYL-VVVVPADAIMLYAAIESF-EDPT---------------------------\n>UniRef90_A0A832YSE2/39-254 [subseq from] Digeranylgeranylglyceryl phosphate synthase n=2 Tax=Methanothermococcus TaxID=155862 RepID=A0A832YSE2_9EURY\n---------------------------------------------------------------------------------PILIAALVVFLICGYGNVINDIFDIEIDKINKPHRPLPSNRISLKNAKLFSFLLLITGL----LFSLF----NKVCFLIALINAVVLYVYAK---RYKKNKIVGNLLVAYLTGSIFLFGGAAVNNILITLILFLCALFAT--WSREIIKDFEDMEGDIKEGVVSLPIKYGIKSLHIAGILLIIAILLSPLPYIMGIFGFFYLYSIILCDI-MFIYSFMGLMKNPSKKNAE----------------------\n>UniRef90_A0A7J2YZ18/41-212 [subseq from] Geranylgeranylglycerol-phosphate geranylgeranyltransferase n=1 Tax=Candidatus Bathyarchaeota archaeon TaxID=2026714 RepID=A0A7J2YZ18_9ARCH\n---------------------------------------------------------------------------------GILYGFLTGFTFCAAAMVINDYYDRKIDAINEPKRPLPSGTVKPKEALAFMGVLVVVGFVFSLLVQ-----SFGLLCFVVAA---LSLAITATYLTVgKRSGLPGNFLVSA-CVAIPFIYGSiTAIGTVGLNVVLFASMAFLSNTGREITKGIVDVKGDNAEGVKTLAVRFGESNAAVAAV-------------------------------------------------------------------------\n>UniRef90_A0A133VII0/40-233 [subseq from] Digeranylgeranylglyceryl phosphate synthase n=1 Tax=candidate division MSBL1 archaeon SCGC-AAA382F02 TaxID=1698282 RepID=A0A133VII0_9EURY\n------------------------------------------------------------------------------------FAFLAAALVSGAGNAVNDYADRELDAINNPDRPIPSGKIKPRTALLTSGTLFALGIISAAL----IGR-ISCLLLASINSGLLAY-YAA---SLKRKGLIGNLTISYLVGSNFLFGGLAVGGFRTVGILGAMAAFSTAGR--ELIKDIEDIRGDKKSGSESFPLKYGRKKAAALAIiFTVIAIALTPLPYwLGIFGELYFLAVAT----------------------------------------------\n>UniRef90_A0A6B9Y2D5/11-237 [subseq from] Digeranylgeranylglyceryl phosphate synthase n=3 Tax=Halobacteria TaxID=183963 RepID=A0A6B9Y2D5_9EURY\n----------------------------------------------IELTRPLN--AISAGVLTGTGAYVAGGAVLGADADVVLAAVVATVLATGAGNAVNDYFDREIDRVNRPDRPIPRGAIAPRGALAFS-LLLFAGAIVAALAL------PPAAIGLAVFNLVLLVAYTEL---FKGLPGVGNVVVGFLTGSTFLFGGAAVGRPFG--AGVLFALAAVATVTREIVKDVEDVAGDREEGLNTLPIAIGERRALWIGVVILVAAVLASAGpYVWGTFGSAYLLLI-----------------------------------------------\n>UniRef90_A0A2A5QUY5/52-253 [subseq from] Digeranylgeranylglyceryl phosphate synthase n=2 Tax=Natrialbaceae TaxID=1644061 RepID=A0A2A5QUY5_9EURY\n-------------------------------------------------------------------------------------------LAVGAGNAINDYFDREIDRINQPERAIPRGAVSPRGALAFSLLLFAGAVALAVTLPTLAIAIAAVNL-----FALIAYTE-----LFKGLPGLGN-ALVAYLVGSTFLFGAAAVEEIGPAV-VLFVLAAVATLTREIVKDVEDIEGDRAEGLNTLPIAIGERRALTVAAGLLVVAVVaSPVPYLRGDFGLAYLVVVVPADAVMLVAAYESFA-DP----------------------------\n>UniRef90_A0A644SU12/46-261 [subseq from] 1,4-dihydroxy-2-naphthoate octaprenyltransferase n=1 Tax=bioreactor metagenome TaxID=1076179 RepID=A0A644SU12_9ZZZZ\n----------------------------------------------------------------------------------------------GGGNVINDYFDHKIDVINKPNRPIPSGRISLQNAKIYAYFLFLLSIVIGFIISYLVNSLIPAIIV--IISSILMYYYA---YKLKKIAIIGNISISI-LTGLCFIFGGFIIGLETfNNNIIITSLYLgffafIMTMAREVTKDMEDIEGDKTEKARTFPILYGLKKSSYLA-GFLMILAsvLSPILYFNGIFNFYYIL-ILSLAIITFFYGAYTILKDQSIESA-----------------------\n>UniRef90_A0A4E0PWF7/55-243 [subseq from] Digeranylgeranylglyceryl phosphate synthase n=1 Tax=Methanolobus halotolerans TaxID=2052935 RepID=A0A4E0PWF7_9EURY\n-------------------------------------------------------------------------------------------MITGAGNAINDYFDVEIDRINKPDRPIPSGSISPSGALYFSLALFISGTWSALLINPACG---AIAFF----NSLLL-IYYAR--TLKRTAFLGNLAVGYLTGSAFLFGGAVFFERGgIESVFVLFLLATLATLAREIVKDIEDIEGDFKDGARTLPIVIGPKKAAaFAALISLVAVLASPLPYLQSLMSVRYlALVAV----------------------------------------------\n>UniRef90_A0A8J7ZPS8/43-254 [subseq from] Digeranylgeranylglyceryl phosphate synthase n=1 Tax=Halostella sp. JP-L12 TaxID=2716716 RepID=A0A8J7ZPS8_9EURY\n----------------------------------------------------------------------------------AAAAVVATVAATAAGNAVNDYFDREIDAINEPDRPIPRGAVSPRGALAFSAGMFVTAAAAALLL-------PPLAIGIAAVNLVALIVYTE---WLKGLPGVGNFVVAVLGGST-FLFGGAAVGRPAPTV-VLFLLAALSTLTREIIKDVEDVAGDREEGLRTLPIAVGERRALYAAAAALAVALLaSPVPYVRGTFGVPYLLVVVPADAIMLYATVESF-DDPT---------------------------\n>UniRef90_A0A662PMS1/8-255 [subseq from] Geranylgeranylglycerol-phosphate geranylgeranyltransferase n=3 Tax=Thaumarchaeota TaxID=651137 RepID=A0A662PMS1_9ARCH\n---------------------------------------------LLTLTRPPNGILMFIAVLAGVTLSNRQTMTPMQ----MILSFITAYGLNGSIMGFNDYFDRDIDRVNAPWRPIPSGAISCFEAI--FFSAILGSIGIISA--TLTST---SCLIVAVIAYLLAFTYN---MFLKQLGLIGNMAVSGV-VVAPFIYGAVLSdGYVSTRLTFFAIPVYLSVLGREIIKGISDVEGDALKGIRSIARTKGKRFAGM-LGGALYIAAVSVSPfpYILDLVSWPYIVIVLLADIGFIYSAI-SIVKNPSR--------------------------\n>UniRef90_A0A7J3MVB1/26-214 [subseq from] Geranylgeranylglycerol-phosphate geranylgeranyltransferase n=1 Tax=Nitrososphaeria archaeon TaxID=2268198 RepID=A0A7J3MVB1_9ARCH\n--------------------------------------------------------------------------------------FITAYCLNGSSMVINDIIDKEVDKINDPLRPIPSGRISVKAAIIYGGFLGLAGLFASCITG--IGTLiVAIIFY-AIA--------NAYNVWLKPLGIIGNVAVSLAVVA-PFLYGSvLMLGTISMKVLILGLLAFLANMGREVIKGMVDIEGDALRGVASIARIYGSRKAAVIGAGFI-LTAVILSPLPTFLGMLGWTYLL-----------------------------------------------\n>UniRef90_A0A8T5MVH1/13-243 [subseq from] UbiA family prenyltransferase n=1 Tax=Nanoarchaeota archaeon TaxID=2026764 RepID=A0A8T5MVH1_9ARCH\n-------------------------------------------------------------ALVGALVIGYY--DIFDI---VIAMFV-VVLLSGAGNALNDYYDYKIDKTNKPGRPIPSGKIKRIDAFRFATILYVAGLLLCMTLSIY-------CFILAIVNTILTVIYSK---KIKTMTVFGG-AFPSWLAASTFLFGGLLTETVNITILALVAIAFFGNFGREIVKDIEDIEGDKKGGKKTIPIIYGEDVARAYSIICVFIAIIlMALPWVFDLLNVYYIFFIL-ITDIVLFRAIRHLKKNPAKSQ------------------------\n>UniRef90_A0A833E589/46-213 [subseq from] Geranylgeranylglycerol-phosphate geranylgeranyltransferase (Fragment) n=1 Tax=Desulfurococcales archaeon TaxID=2480821 RepID=A0A833E589_9CREN\n-------------------------------------------------------------------------------TQNIVYGFLVGFFIAASSMVFNDYFDREIDSINVPKRPIPRGDVKAE--IALVYAVALGLLGI-----LFASLINMYCLLIAVIGLITSITYSCWG---KRLGLLGNMMVS-FCVTLPFIFAQTLLGRVVPVLVVFMLIVFLANTGREIIKGIADVVGDLARGVRTVAVVYGEKTAARV---------------------------------------------------------------------------\n>UniRef90_A0A497QP61/39-262 [subseq from] Digeranylgeranylglyceryl phosphate synthase n=1 Tax=Thorarchaeota archaeon (strain OWC) TaxID=2053491 RepID=A0A497QP61_THOAR\n--------------------------------------------------------------------------------KSFFAM-MTAFFLTGAAMVLNDIVDYNVDLINEPQRPLPSGVVKIPEA--KYYYILLSILGVASAFFVN-----ILAFMIAILYWFLSALY---DLKLKKTGLLGNIVVSAS-VAIPFiYGGLAISMAINVLLLFFFTVAFLANTGREITKGIVDIEGDKVKDYKTVAIRYGPKNAALLAtLFYLTAVILSPFPYIIGIANIPYLIVVSVADILFVYLTIR-LLKDPTRMTARFVKN------------------\n>UniRef90_A0A523TCL0/8-272 [subseq from] DGGGPS n=2 Tax=Archaea TaxID=2157 RepID=A0A523TCL0_9ARCH\n----------------------------------------------LQLTRPLNCLMMGFAVIVGASLVSTLNFTTN-----LLLGFVTAFSLTAASMVINDFYDREIDAINEPNRPIPRGDVSPKEAL--IFALVLSLLGLIAAS----KTNLPSLV-VAVIAWIISITYIT---EGKGTGLPGNFLVSATV-VIPFIYGGLAVGQIETSTLLFVAIVFLSNTAREVTKGIVDVEGDKSHNIKTIAVTYGEKTAALAAaVFsflAVSLSPLPWMWGLVSDWFIPpVILTDLGLIVSAILLLRNYSRKNAKK----IKNLSLVWFVTGLLA-------\n>UniRef90_UPI0019136342/8-132 [subseq from] UbiA family prenyltransferase n=2 Tax=Rhodocyclus purpureus TaxID=1067 RepID=UPI0019136342\n-------------------------------------------------------------------------------------------------------------------------------------------------------------------------------------------------------------GALPPtESILLAVLYSIGAHGIMTLNDFKAIEGDTQMGLKSLPVVLGVQGAARWAAGIMALPQFVVVWLLHAWDRPVQAAIVAAVLAVQLVLM-ARFLKDPVKNALFLSAFGVTLYVSGMMAAAIG---\n>UniRef90_L9YJU2/11-237 [subseq from] Digeranylgeranylglyceryl phosphate synthase n=9 Tax=Natrinema TaxID=88723 RepID=L9YJU2_9EURY\n----------------------------------------------LELTRPVNVIAASVLTFIGAFVAGGVG--EEP--VAVVAAVAATGLAVGAGNAINDYFDREIDRINQPERAIPRGAVSPRGALVFSVVLFAGAVALALTLPGLA---IAI---AA--VNLLALIAYTEV--FKGLPGLGN-ALVAYLVGSTFLFGAAAVGEIGPAV-VLFVLAGTATLTREIIKDVEDIEGDREEGLNTLPIAIGERRALGVAA--VLLVLAVVASpVPFLRGEFGVAYLLLVVP-------------------------------------------\n>UniRef90_A0A7J4L5Q8/19-188 [subseq from] UbiA family prenyltransferase n=1 Tax=Methanocellales archaeon TaxID=2666334 RepID=A0A7J4L5Q8_9EURY\n----------------------------------------------------------------------------IDNIQSITIASVVGCIITAGGNAVNDFYDAKIDSINRPDRPIPSGRISPKNALLFSLSLFIIGIALSFFIN-------PTCLFIAFLSSMVLI-YYSHTLKRK--ILWGNICIGYLVGSTFLFGGAAVGGLMATSVPFLL--AMLATVGREIVKDMEDMEGDRKEGTITLPIAIGEKRSAAI---------------------------------------------------------------------------\n>UniRef90_A0A8J7U802/9-211 [subseq from] Geranylgeranylglycerol-phosphate geranylgeranyltransferase n=1 Tax=Candidatus Brockarchaeota archaeon TaxID=2815303 RepID=A0A8J7U802_9ARCH\n-----------------------------------------------KIIRPTNCVMMGIGIVSGYiIASGSITFSIELIAGIIVA-----ATFTAFANVTNDITDYEIDKINQPHRPLPSGEISRKQAIYySIFLLILGLFASMFTKNIWFVLIPPFV-------AIITVLYN---VYLKKYGFIGNTVVS-FLVALSLVGGSIIAvKYITSYTIIFSLMAFFANLGREVHKGIVDVEGDRTKGIRTVAIAKGEKYAKIAAIFFY----------------------------------------------------------------------\n>UniRef90_UPI0021125384/41-235 [subseq from] geranylgeranylglycerol-phosphate geranylgeranyltransferase n=1 Tax=Natronoarchaeum rubrum TaxID=755311 RepID=UPI0021125384\n--------------------------------------------------------------------------------IDAVAAISATALATGAGNAINDYFDREIDRINQPGRPIPRGAVSSRGALTFSLVLFAGAIVLALTLPRLA--------LAIAAVNLLALVAYTK--LFKGLPGVGNAVVA--YLgGSAFLFGGAAVGNVGPSA-VLFALAALSTLTREIVKDVEDIAGDREEGLNTLPIAIGERRSLHVAAALLVVAvAASPLPYLFEIFGAAYLLVV-----------------------------------------------\n>UniRef90_A0A0K1IT45/42-216 [subseq from] Digeranylgeranylglyceryl phosphate synthase n=32 Tax=Haloferax TaxID=2251 RepID=A0A0K1IT45_HALGI\n---------------------------------------------------------------------------------VVVAAMLATVFATGAGNAINDYFDRDIDRINRPDRPIPRGAVTATEAK-WFSVALFGGAVVSAFV-------LPVVAIaIAV-VNLVALLAYT--EFFKGLPGVGNVVVAALTGSTFLFGGAAIGEPL--GAVVLCVLAALATLTREIVKDVEDIGGDREEGLRTLPIVVGEKASLWLGVVVLVVAVA-----------------------------------------------------------------\n>UniRef90_A0A2V7Z5Q0/8-240 [subseq from] Digeranylgeranylglyceryl phosphate synthase n=1 Tax=Acidobacteria bacterium TaxID=1978231 RepID=A0A2V7Z5Q0_9BACT\n----------------------------------------------SQLARPFTLLPPLLGIVSGSiCAFGSVHNPdpSRNVTLPVVLTVILGSlCasfMNAASNAINQIYDLEIDRLNKPTRPLVTGALSLREAWIFSWILYALALIPTWLVvpfphntlraKLTAPLGEHVTFFIYLAGLLFTFIYSAPELgRTKVRGMLANLTIAIPRgvlLKVAGWAMVAHVSFTEPW--YIGGVIGLFLVGAASTKDFADMEGDRAGGCRTLPILYGAQKAAWIIS-------------------------------------------------------------------------\n>UniRef90_A0A497N965/8-226 [subseq from] Geranylgeranylglycerol-phosphate geranylgeranyltransferase n=1 Tax=Candidatus Bathyarchaeota archaeon TaxID=2026714 RepID=A0A497N965_9ARCH\n----------------------------------------------IKLIRPINCLMMGFAVIVGASLLGT-GWEKPDLPLRLLLGFVTAYTLTGASMAINDYYDREIDAINEPDHPIPSGLVSPKESLIIAALLTVIGLSTAALTN-------PPCLAVATLAWIIMITYN---TRGKRTGLPGNLLVSA-CVSIPFIYGGLLVGGRVEVISLLfAGLAFLSNTGREVNKGIVDIPGDRSKDIRTVAVSHGGRVAAYVAsIFYLTAVALSLLPPIL----------------------------------------------------------\n>UniRef90_A0A662V271/70-254 [subseq from] Digeranylgeranylglyceryl phosphate synthase n=1 Tax=Thermoprotei archaeon TaxID=2250277 RepID=A0A662V271_9CREN\n------------------------------------------------------------------------------------------------GYVINDYFDADIDAINKPYRPIPSGRVSRKSALTYSIVLFIVGLILAL----KIG--F-LTFLYALFNALLLVIYS---YKVKEYGLIGNVVisyLGAASIIFGALSICEYLNRLHLIINsLIPSLYAfLLLLGREIIKTIEDVEADKLRGVRSIPLIHGVKVAYMVSIIpLIIVILLSPLPFLLFK----YTFIYLGI--------------------------------------------\n>UniRef90_A0A520KMN7/9-270 [subseq from] Digeranylgeranylglyceryl phosphate synthase n=3 Tax=Methanonatronarchaeia TaxID=171536 RepID=A0A520KMN7_9EURY\n----------------------------------------------LRITRPLNCFMAATAVLIGGLVAGDLTQPTYQLNVSLA--ALAAFMITGAGNTINDVYDIEIDRVNAPNRPLPSGQISLYQAKTLSITLFA----AGVLLSITIN---IICFLIALINSIVLFYYAK---DLKRIPFAGNAAVGVLVGSTFLFGGAAVEGLTIASI--LFVLAGTATLGREVAKDIEDIEGDKGVA-RTIATELGVKKASTAAViPTIIAVLMSPFPFTLGIFGVEYLLLVMAANIVFLAGGLELYLNQSVEAATRFQRKSKLAMFL-----------\n>UniRef90_L9XHJ9/11-255 [subseq from] Digeranylgeranylglyceryl phosphate synthase n=1 Tax=Natronolimnohabitans innermongolicus JCM 12255 TaxID=1227499 RepID=L9XHJ9_9EURY\n----------------------------------------------LELTRPVNVIAASVLTFIGAFVAGGI--TDQPVA--VGAAVAATGLAVGAGNAINDYFDREIDRINQPDRPIPRGAVSPRGALLFSIVLFAVAVALALV--------LPLLA-LAIAGiNLIALV-AYTEL-FKGLPGLGN-ALVAYLVGSTFLFGAAAVENVAPAA-VLFLLSAIATLTREIIKDVEDVEGDREEGLNTLPIAIGERPALYVATALLAVGAIaSPLPYLLLEDfGLAY-LVVVGPAVAIMGYATYESFADPT---------------------------\n>UniRef90_A0A7J3X9X1/40-231 [subseq from] DGGGPS n=1 Tax=Desulfurococcaceae archaeon TaxID=2184738 RepID=A0A7J3X9X1_9CREN\n-----------------------------------------------------------------------------DIADLvVACLVVALVAAGGY--TINDYFDYRVDLVNKPYRPVPSGRVTLSEVLKLSI--ALG-I-AGVLLSTYFGAL-S-LLYV-VLNSILVYMYSA---KIKETGFLGNLVVsleGAAtivYgslvVYLRTCAAEVLLASLTPASIAFTLL-----LGREVVKTIEDYYADAERNVRSLPRTIGLRTSALVASAILlMVLPLSVLPAL-----------------------------------------------------------\n>UniRef90_A0A3N6NV10/33-236 [subseq from] Digeranylgeranylglyceryl phosphate synthase n=1 Tax=Natrarchaeobius halalkaliphilus TaxID=1679091 RepID=A0A3N6NV10_9EURY\n--------------------------------------------------------------------AGG----VTDVPLEVGAAVAATGLAVGAGNAINDYFDREIDRINQPNRAIPRGAVSPGSALGFSIVLFVAAVAVALT-LPWLAVAIAAVNLVA----LIAYTEF-----FKGLPGLGN-ALVAYLVGSTFLFGGAAVGEIGPSI-VLFVLAALATLTREIIKDVEDIEGDREQGLNTLPIAIGERRALQVATALLVVAVLaSPIPYLHEDFGIAYLLVVI----------------------------------------------\n>UniRef90_UPI001AEB5211/59-240 [subseq from] geranylgeranylglycerol-phosphate geranylgeranyltransferase n=1 Tax=Methanolobus bombayensis TaxID=38023 RepID=UPI001AEB5211\n--------------------------------------------------------------------------------------------VTGAGNAINDYFDIEIDRINKPERPIPSGKISLKTALYFSLALFAAGTIIAASINIICG-------AIALVNSLLLI-YYAS--TLKRTALFGNIAVGYLTGSTFLFGGAVFFehGG-INGVFVLFLLSTMATIAREIVKDIEDIEGDREDGAKTLPIVIGPKKAAYLAslIGLVAVL-ASPLPYIQELMTIRY---------------------------------------------------\n>UniRef90_A0A520K3X9/51-236 [subseq from] Digeranylgeranylglyceryl phosphate synthase n=1 Tax=Methanosarcinales archaeon TaxID=2250255 RepID=A0A520K3X9_9EURY\n-------------------------------------------------------------------------------------------LITGAGNSINDFFDADIDAINKPTRPIPSGRVSNDAALY--FSLVLFG--IGIVLSGFLG---LICFVVAVINSTLLILYAS---SLKRTVLTGNVCVGYLTG-STFLFGGALFGISGiTRTAGLLGLSMLATVAREITKDIEDTRGDMAMGANTLPIRIGRKSAGHVA-SAVGVVAVLVSPLPYFTGFSSWYLLVVG---------------------------------------------\n>UniRef90_A0A8J7RF28/21-232 [subseq from] Digeranylgeranylglyceryl phosphate synthase n=4 Tax=Methanococcus voltae TaxID=2188 RepID=A0A8J7RF28_METVO\n------------------------------------------------------------GALISALIASNFQFTYSTE-LIIIFLV--VFLICGYGNAINDIYDLEIDKINKPERPIPSGRVSLKSAkIFSMSIVILG-----LIMSFFNI----YCTILAIFNAFILYMYAK---KYKKNKIIGNILVGYLTGSVFLFGGIAVNN--IYDIIILFVSAMLAIWSREIIKDYEDIKGDELEGVMSLPIKNKSLSLKLATLLLILAILVSPIPYLIGIFGIYYLIGIL---V------------------------------------------\n>UniRef90_A0A133VCW6/32-240 [subseq from] Digeranylgeranylglyceryl phosphate synthase n=1 Tax=candidate division MSBL1 archaeon SCGC-AAA382A03 TaxID=1698278 RepID=A0A133VCW6_9EURY\n---------------------------------------------------------------------------------NIIFAILAAGIINGAGNTVNDYVDRKVDAINNPDRPIPAGLITPKKALITGTIF----FGIGIVFAALTGKISCL--LIAILNSSFLILYA---KKLKWKGLAGNLTIGYLVGSTFLFGGFAVGNIKT--VSILAAMAGFSTVGRELIKDIEDIHGDEKSGSHSFPVKFGRKKAALaaIIFTLIAIFLIPIPYWLNFFGKLYLIPVSISVI---VFFIGMFII-------------------------------\n>UniRef90_A0A3B1D7X0/273-444 [subseq from] UbiA family prenyltransferase n=1 Tax=hydrothermal vent metagenome TaxID=652676 RepID=A0A3B1D7X0_9ZZZZ\n--------------------------------------------------------------------------------------------------FINDIFDMDIDRLTNPERPLIKGIVTPDEY--KLAGILLSFIAMSLTIVI-----KPVVFLMIVVSIFLAYSYSAPPLRLRKT-LLGNLVIGLS-LAISFWAG--LFSSDDPYVfhkrhVFLGVLLFIIGTVISLSKDIKDVEGDKQCGIDNLFTSYGKAKGKLITSFCI-FAALSIPAVLFVS--------------------------------------------------------\n>UniRef90_M1XS14/37-232 [subseq from] Digeranylgeranylglyceryl phosphate synthase n=1 Tax=Natronomonas moolapensis (strain DSM 18674 / CECT 7526 / JCM 14361 / 8.8.11) TaxID=268739 RepID=M1XS14_NATM8\n-------------------------------------------------------------------------------ASTAVAVLATG-AATGGGNAINDYFDREIDAINRPDRPIPRGAVTPRGAFVFSLALFAAAVGLTLLLP-------PIAVAIAVVNLLALLAYTE---MFKGLPGVGNALVAYLTGSTFLYGGAAVGGDLA-TVSVLFVLAAAATMAREIVKDVEDVAGDRKEGLSTLPIAVGERTALGVAAVFVATAMLaSPLPFLRGTFGSAYLVVL-----------------------------------------------\n>UniRef90_A0A7C6DW19/36-249 [subseq from] Digeranylgeranylglyceryl phosphate synthase n=3 Tax=Candidatus Bathyarchaeota archaeon TaxID=2026714 RepID=A0A7C6DW19_9ARCH\n------------------------------------------------MMRPINCLMMGFAVLVGAAIADSKALTFY--WQNMSYGFLTGFLLTAASMVVNDYYDREIDAINEPNRPIPSGLIKPKEALTYA--FLLSALGLIT---AFLTNTGSITCFLsALFFWLVSVTYVT---FGKKTGLLGNFLVS-LCVSAPFIYGNlAAANDVQLKTWIFVAMVFLSNTGREITKGIVDVKGDEMRGVKTIAVRYGVRKATMaatICYlLAVALTP------------------------------------------------------------------\n>UniRef90_A0A8T4A586/39-225 [subseq from] Digeranylgeranylglyceryl phosphate synthase n=1 Tax=Candidatus Aenigmarchaeota archaeon TaxID=2093792 RepID=A0A8T4A586_9ARCH\n---------------------------------------------------------------------------------------IAAFIICGAGNAINDYFDYEIDKINQPKRPIPSGRVSRKAALIYFAVLSIAGAALAFFVS------LP-FFVIAVFNIFVLFIYS---WKLKPVALIGNAAVAYLAASSFLAAGLIIsnFNSLWGSAIFMLAVVSFLGtIAREIIKDVEDIKGDEKLGMRTLPIVVGEKIAKAVAYAILVIACASLIWpYqMLST---YY---------------------------------------------------\n>UniRef90_A0A8T4Z7C5/51-236 [subseq from] UbiA family prenyltransferase n=3 Tax=Candidatus Bathyarchaeota archaeon TaxID=2026714 RepID=A0A8T4Z7C5_9ARCH\n--------------------------------------------------------------------------------------------LMAGTMAINDYYDLEIDRINRPEKPLPSGIIKTSHAI--ILGLIACGLGLAAAASLNASSLLIALFAL----SLMLY-YN---TRGKRTGLLGNVVVS-MCIGLPFIYGGAAVGKITFTLLLFSLISFTANLGREVTKGIADVEGDRVGGVRTVAVQYGPKFAsKMASIFYLTAVILSPVPLVFGlVGRRYIPLVLV----------------------------------------------\n>UniRef90_A0A5D5AGH6/41-276 [subseq from] Digeranylgeranylglyceryl phosphate synthase n=2 Tax=Natrialba TaxID=63742 RepID=A0A5D5AGH6_9EURY\n---------------------------------------------------------------------------------DVVAAVAATGLAVGAGNAINDYFDREIDRINQPDRAIPRGAVSPRTALV-FSVFLFGMAVALALMLPWQALAIAAINLVA----LVAYTEF-----FKGLPGVGN-ALVAYLVGSTFLFGAAAVERIEPSV-VLFVLAAIATLTREIVKDVEDVEGDREEGLNTLPIAIGERRALQVAAALLVVGVLaSPVPYVLGYFGIAYLVLVVPADAIMVYAAYESF-DDPTAGqsKLKYGMfLAALAFVVGRAV-------\n>UniRef90_A0A8T4FJM3/45-230 [subseq from] Digeranylgeranylglyceryl phosphate synthase n=1 Tax=Methanomicrobium sp. TaxID=2052684 RepID=A0A8T4FJM3_9EURY\n-------------------------------------------------------------------------------------------LITGAGNVINDWCDSEIDAINRPDRPIPSGAVSKKGALIYSAVLFAAGIAICLM--PFI---NPLCLVFAVINSAILILYAK---TFKGQPLIGNICVSylAASIFLFGGASSGIEGLIQNTVIAAITFFA--MLSRELLKDAEDIEGDRAGGAKTLPMIIGVSKTGKLCLALAGTGVLISLLAPLKFRCLYY-LIL-----------------------------------------------\n>UniRef90_A0A2V7VQQ5/8-224 [subseq from] 4-hydroxybenzoate polyprenyltransferase n=1 Tax=Acidobacteria bacterium TaxID=1978231 RepID=A0A2V7VQQ5_9BACT\n----------------------------------------------VDLARPFTLLMPMLGMFSGAATAWGAHHAKPPVTVGLLVPIALGVLMAGIfnaaNNAINQIYDLPIDRVNKPKRPLPSGTLTLGEawVFTAVTYLLTWVLA--WFTAPGGRHEC---FVIVAVATVFTWIYSAPPLRTKRHGIWANVTIAIPRGLLLKVAGWSaVKTVLDWEPWFIGGIFGLFLLGASSTKDFADIEGDRADGCKTWPILYGVKKAAWMITP------------------------------------------------------------------------\n>UniRef90_A0A7V3VIE9/3-243 [subseq from] Prenyltransferase n=1 Tax=Acidobacteria bacterium TaxID=1978231 RepID=A0A7V3VIE9_9BACT\n------------------------------------------WKPWIALIRPFTLLPPLLGILSGSAcAYGSGHNPYASFTWELFGTLLLGSfCaslMNAASNMINQVYDLEIDRINKPSRPLCTGEVSLRSArvaswcmyalaLAPIWWVVPPPYGQGLLARMRAPWQAHACFWIYLGGLLCTFVYSSPRLgRTKRFGVWANVTIAAArgeLLKVAGWAMVATVGLLEPWYLGL--VFFLFLLGAASTKDFSDMEGDRLGGCRTLPLTYGPRKAAWMIAPSFVL--------------------------------------------------------------------\n>UniRef90_UPI0005B288DE/43-248 [subseq from] UbiA family prenyltransferase n=1 Tax=Methanobrevibacter wolinii TaxID=190977 RepID=UPI0005B288DE\n-------------------------------------------------------------------------------------------LALGGGNTINDVFDYKIDCINKPNRPIPSGKISLNNAKIYAYSLFIISIIIGGIITYLVSSIWPIIV--VIGACILEYFYAR---NFKSSVLIGNIIVGF-LTGLCFIFGGVVIGAETHGfkIILISLIlgfFAIlMTTAREIIKDMEDLEGDKKENTRTFPIVYGKNKAAYLSSGIIFIdTILCPLLYIEHIFNIYYIImVFFGMII---FFYS-----------------------------------\n>UniRef90_M0MFS2/50-252 [subseq from] Digeranylgeranylglyceryl phosphate synthase n=1 Tax=Halococcus saccharolyticus DSM 5350 TaxID=1227455 RepID=M0MFS2_9EURY\n-------------------------------------------------------------------------------------------AATGAGMSINDYFDREIDRINQPDRAIPRGAVTPREALGFSIVLFAIAVALVLLL--------PVLAIVIAGVNLFALVAYT--KLFKGFSGLGNIVVGYLT-GSAFLFGAAAVGSVTVAVLVLFALAALSTVAREIVKDVEDMEGDREEGLRTLPIVVGDRTSLILAAVVLALAVLaSPVPFIRGTFGIAYLVLVIPCDLLMLYSVYEGFSNP-----------------------------\n>UniRef90_A0A497ET38/50-242 [subseq from] DGGGPS n=1 Tax=Candidatus Verstraetearchaeota archaeon TaxID=2250257 RepID=A0A497ET38_9ARCH\n--------------------------------------------------------------------------------------IATAFSLTASSMVINDYYDVEVDRINAPTRPLPSGVVSLKEAKA--LAIALAFIGLLAAYMI--ST---EALLIAIAAYAISASYSS---KGKKTGFLGNVM-VASCVAVPFIFGSvAVVKAITTLIAIFALLSFLASIGREVTKGIVDVEGDSSKGIKTVAVLKGRKAAAQLAASLyLSAVALSILPYALGiAGILYLSLVAI----------------------------------------------\n>UniRef90_UPI001FF5F15C/11-254 [subseq from] geranylgeranylglycerol-phosphate geranylgeranyltransferase n=1 Tax=Halovarius sp. SQT-29-1 TaxID=2931975 RepID=UPI001FF5F15C\n----------------------------------------------LELTRPVNAIAASVLTFVGAFVAGGA----ADQPIAVAAAVAATGLAVGAGNAINDYFDREIDRINQPQRAIPRGAVSPRGALAFSGVLFAAAVAVALTL--------PKVAVAIAAVNLVALIAYTE--LFKGLPGVGN-ALVASLVGSTFLFGAAAVGALGVPAAVLFLLAAVATLTREIIKDVEDLAGDREEGLNTLPIAIGDRRALVVAAGLLVLAVLaSPLPYLLGYFEEAYLAVVLPADAIMLYAAYESF-DDP----------------------------\n>UniRef90_A0A1E7G8H4/62-250 [subseq from] Digeranylgeranylglyceryl phosphate synthase n=1 Tax=Methanosarcina sp. Ant1 TaxID=1882735 RepID=A0A1E7G8H4_9EURY\n-------------------------------------------------------------------------------------------LISGAGNTVNDYFDIKIDSINRPERPIPSGRVKLKEALYFSYLLFA----LGILLAF---SINTVCGFIALFNSLLLIFYAK---TLKGTPLLGNLSIGYLT-GSTFLFGASVFGFEGlETLFVLFVLSALAITAREIVKDIEDMEGDKMEGADTLPLRIGAKKASYFAViiGFLAL-FLSPLPYLMSLlGLRYLYLVLLA---------------------------------------------\n>UniRef90_A0A3M1PA72/9-237 [subseq from] Geranylgeranylglycerol-phosphate geranylgeranyltransferase n=1 Tax=Calditrichaeota bacterium TaxID=2212469 RepID=A0A3M1PA72_9BACT\n----------------------------------------------LRLTRPANLVIAAGAIFVGALAAGSLE-----PHRAVLLACVSGMLVMAGGNAINDYFDRDIDAVNKVGRPIPSGRIPA-EAARRFSIILF---VLGTILSIFISK-YAAAVALCVSVG--LFLYSA---RLKRMLLLGNIAVSLFSAA-AFAYGGLAVGRVAPALIPAVFA-FLFHLGREVVKDIEDRQADASYAAQTLPIRFGDRVALTFAtVVFAALISFTFVPYLLKiYGEAYLWLVLFGVD-------------------------------------------\n>UniRef90_A0A8T5AX05/8-212 [subseq from] Geranylgeranylglycerol-phosphate geranylgeranyltransferase n=1 Tax=Candidatus Bathyarchaeota archaeon TaxID=2026714 RepID=A0A8T5AX05_9ARCH\n----------------------------------------------IRLMRPINCTMMGFAVIVGAALAD-AHSLFISPLSSLFYGFFTGFLLTAASMAINDYYDKEIDAINEPSRPIPSGLVKPKEAIAFAVALTFLGFSTAI----LTNSKAPLQCFtTALIFWLISVSYVT---FGKKTGFPGNLLVSA-CVSAPFIYGSlAISNLIKGNIWIFAAMVFLSNTGREITKGIADMQGDMTRNVKTIAVLYGARQAAVA---------------------------------------------------------------------------\n>UniRef90_UPI000CECE9BC/165-380 [subseq from] homogentisate solanesyltransferase, chloroplastic n=1 Tax=Morus notabilis TaxID=981085 RepID=UPI000CECE9BC\n-----------------------------------------------------------------------------------------------YYIGLNQIYDADIDRVNKPYLPIPTGELSDR----QAWFLVIFYL-LSGLLIMWLMNADLITLSLYCLGLFFGTFYSAPPFRFKRYSLATSIFLplttGAIHNVGILYATRASIGLpfwWSPPIVFITTFVTLFFVVISITKDLTDVEGDMKHNIQTFAAIFGLRKIAFFCTGILLVNYMGaiaAAIYLPQVFKRYLML--PAHSIFPLWLLFQVRKLDKENY-------------------------\n>UniRef90_A0A1V6I1T6/47-246 [subseq from] Prenyltransferase n=2 Tax=Candidatus Marinimicrobia TaxID=62680 RepID=A0A1V6I1T6_9BACT\n------------------------------------------------------------------------------------------WAYTGAGNVLNDYFDVEIDRINRPQRPIPAGLIQPRTAL--FYAIFLFALGTAAVVPVFN-RQLAIIIPFALF-FLITYTKFFKPRPL----W-GNLIVSA-ILGMTFLFGSSIFGDIRVGIVPCLLAFGFN-FVREIVKDMQDVAGDQARGARTFPLVYGLTAARRLVIVATLILMVGalVPFYLKIYGKFYLLILVLTVEIPLIYVIFS----------------------------------\n>UniRef90_A0A800UGB3/5-209 [subseq from] Digeranylgeranylglyceryl phosphate synthase n=1 Tax=Methanosarcinales archaeon Met12 TaxID=1914862 RepID=A0A800UGB3_9EURY\n----------------------------------------------LELTRPLNCLMAGLAILIGSIVGAG--GAVSPYMSQMALAFIAGCVITAGGNAINDFYDAKIDATNKPFRPIPSGRVSAKGALRFS----IGLLTVGVALSYFIN--F-ICFLIAMANSLIL-IYYA--YRLKRTVLWGNICIGYLTGSAFLFGGAAVNGIAVTSTLFM--LAMLTTIGREIVKDMEDLEGDKKEGAVTLPIRIGKRKSTMVALMFIIL--------------------------------------------------------------------\n>UniRef90_A0A497GNW9/46-242 [subseq from] Geranylgeranylglycerol-phosphate geranylgeranyltransferase n=1 Tax=Thermoprotei archaeon TaxID=2250277 RepID=A0A497GNW9_9CREN\n----------------------------------------------------------------------------------VLLGFVTGFTITASSMIVNDYIDREIDAINDPTRPIPSGAISPGQALHA--AILLGLIGVIA--S--ALTSLPCL-IIAIAAWTLAVIYNAWG---KRTGLPGNLMV-STCVSVPFIYGGALVERLDLFLLLFIAMAFLANTGREITKGIVDVAGDLTKGIKTLAIVKGESYAARIaSIFYISAVALSPLPVLLGVVSLWYVPLVLIT--------------------------------------------\n>UniRef90_E7QSW8/79-268 [subseq from] Digeranylgeranylglyceryl phosphate synthase n=3 Tax=Haladaptatus TaxID=367188 RepID=E7QSW8_HALPU\n-------------------------------------------------------------------------------------------LATGAGMAINDYFDRDIDRINNPERPIPRGAVAPRTVLGFSLVMFAVAAGFALTLP-------PLAMGIAIVNLVALVTYTE---FFKGLPGVGNLL--VSYLGgSTFLFGAAAVGQLSPAVGVLFLLAALSTFAREVIKDVEDLAGDREEGLNTLPISIGQRPALLIAMAVLLIAMVaSPVPYFIGTFGMAYLVLV----APAVF--------------------------------------\n>UniRef90_U1MN40/31-238 [subseq from] Digeranylgeranylglyceryl phosphate synthase n=1 Tax=Haloquadratum walsbyi J07HQW1 TaxID=1238424 RepID=U1MN40_9EURY\n----------------------------------------------------------------GAFVAGGLAVTATHVIGAVAATIF----ATAAGNAINDYFDRTIDRINRPMRPIPRGAISERGAVVFSGLLFIAAIASTLVL--------PVVaIALAMVNLLALVVYTE---LFKGLPGIGNAIV-AYLTGSTFLFGAAAVTRVTdLGVVVLFTLAALATVTREIIKDIEDLDGDREEGLQTLPIVIGVIPAHRIATGVLLIAvTASAVPYMIGIFGIWYLTL------------------------------------------------\n>UniRef90_A0A7C0VDA9/6-254 [subseq from] Geranylgeranylglycerol-phosphate geranylgeranyltransferase n=1 Tax=Candidatus Bathyarchaeota archaeon TaxID=2026714 RepID=A0A7C0VDA9_9ARCH\n--------------------------------------------SLLRLTRPINSLMVGLAVLVGTLATGGLKAI-GKP-GELLLAALTGFSLSAAAMAVNDYCDREIDAVNEPQRPIPSGKVTPQEALALTAITSTIGLGASAAINPQA-------LGVALIAWILLISYST---WGKKRGLLGNLMVSG-GVALPFVYGGVLSGRMTASLSFALVAF-LVNTGREITKGIVDVEGDAKHGVNTLAVNLGPHQAAK-AAAALYLTGVASSILPWSIGAVSYLYLpFTLLTDLGLILLSMRLVQDPSR--------------------------\n>UniRef90_A0A7C2H700/48-257 [subseq from] Geranylgeranylglycerol-phosphate geranylgeranyltransferase n=2 Tax=Candidatus Bathyarchaeota archaeon TaxID=2026714 RepID=A0A7C2H700_9ARCH\n----------------------------------------------------------------------------------------SMAFITSAGFALNDYFDRESDAVIKPKRPIPSGALSLKQVVAIAVLFFVLGLSLAALINKL-----CLII--LLVDSILLVIYSAF-IK-RKSGFAANILVGLLT-GTAFLYGEAVtLGadVISPGALTFAslSLYPIAfgTIGGNVLRDVLSIEGDAKVGYPTLPQKIGSANAVRVAAAFFIITSLSTpLPYLLNQFTLYYLPLMLLWSVLLLYSSIRL---------------------------------\n>UniRef90_A0A5J4XBK4/51-294 [subseq from] Homogentisate prenyltransferase (Fragment) n=1 Tax=Trebouxia sp. A1-2 TaxID=2608996 RepID=A0A5J4XBK4_9CHLO\n----------------------------------------------------HTIRGTILG-SCAVTAKALIDWALLPRAALG---VLALLCGNGYIVGINQIYDEDIDKVNKPFLPIASGELSK----AQGWLLCAALAGAGLV--IVATKFGSLITKLYSFGLFLGTIYSVPPLRLKRFA-VAAFMIIATVrgflLNFgVYHAVRAALGlpfVWSPVITFVTSFVTVFATVIAITKDLPDVEGDRKYNIDTLATRFGARTISFVgksCNGRSHLSCLSQCVCIQCAGLLlanYVAAIILAIRMPG----------------------------------------\n>UniRef90_A0A7C4WG37/28-217 [subseq from] Digeranylgeranylglyceryl phosphate synthase n=1 Tax=Nitrososphaeria archaeon TaxID=2268198 RepID=A0A7C4WG37_9ARCH\n----------------------------------------------------------------------------------------TAFSLNGSSMAINDYFDRHVDAVNSPSRPIPSGAVSPKSAV--IFSFVLGALGLVAAA--FTSY-------ICLAFATLAYasaiLYNS---LVKTSGLPGNMLVSFNVV-APFIYGSLMsDGTVGAKVFIFALLAFLANTGREVIKGISDVEGDALRGVRSVARSMGERSAAILG-AAlyVSAVCLSPLPYILGYVSFLYIPIVL----------------------------------------------\n>UniRef90_A0A8T4A9L6/6-208 [subseq from] UbiA family prenyltransferase n=1 Tax=Euryarchaeota archaeon TaxID=2026739 RepID=A0A8T4A9L6_9EURY\n-------------------------------------------------------------VIVGAAVASETFFTTDVYLAFLVAFLV---C--GAGNVINDYFDFEIDGINNPSRPLPSGKISLGA----AHLYALGVFAVGVLVSIFINRA---ALLIAAFNSVLLYAYA---WRIKKSGGISkNFTV--SYLaASPFLFGGVVVGNALVT-LLLALLAGLANTGREIIKDIEDLEGDRKV-IKTLPVEIGIEKSATLASTfILAAVIISPLPYILGILSI-----------------------------------------------------\n>UniRef90_A0A8J8JKS3/20-237 [subseq from] Digeranylgeranylglyceryl phosphate synthase n=1 Tax=Thermococcus sp. Bubb.Bath TaxID=1638242 RepID=A0A8J8JKS3_9EURY\n----------------------------------------------------------VVGILGSIVAAGHLPSATKT---LLVFLVVTLGCSGG--NTINDYFDYEIDRINRPERPLPSGAMSQRTALWYAIALFAVGITLSWFVNVY-------AFLLAVAAYVTMFLYA---WKLKPLPFVGNIAVASLTGVTPLYGAIAV-GRIGlAGTLALC--AFLVNVAREIVKDIEDVEGDIEEGARTLPIILGKKKAAYIALFfGFSTVVASFLPVKAGVGLGYYAMVPVDLLIL-----------------------------------------\n>UniRef90_UPI000F4AE4E6/42-247 [subseq from] geranylgeranylglycerol-phosphate geranylgeranyltransferase n=1 Tax=Halosimplex salinum TaxID=1710538 RepID=UPI000F4AE4E6\n------------------------------------------------------------------------------------AAVAATVFATAAGNAINDYFDRDIDRINAPERPIPSGAVSPRGALGFS--ALLFALAAGCALLL-----PPLALGIAVVNLLLLVAYTK---FFKGTPGAGN-ALVAGLGGSTFLFGGATVGNPEPTV-VLALLAAVSTLAREIIKDVEDVDGDREEGLSTLPVVVGEHRALVLALALLVVAALaSPLPYLLDMLGLSYLVVVAPAVAVMLYAGYEGF--------------------------------\n>UniRef90_A0A843KFJ0/44-225 [subseq from] Digeranylgeranylglyceryl phosphate synthase n=1 Tax=Methanothrix sp. TaxID=90426 RepID=A0A843KFJ0_9EURY\n-------------------------------------------------------------------------------------------LVTGAGNAINDYYDRDIDSINRPDRPIPSGRISPPAAFRYSLALFLAGCLLA-------GLVNPICFALAAFNSILLFLYARSLKAMPLSGNVtVSFLTGSTFLFGGAAVGmQGLQANLIP----F-LLSFLVSMSREIAKDIEDMAGDMVGGARTLPILAGERPARLLTAGFA-LAAVA-LSFLPPLGRGYLAVV------------------------------------------------\n>UniRef90_A0A419JT06/9-211 [subseq from] DGGGPS n=1 Tax=Candidatus Bathyarchaeota archaeon TaxID=2026714 RepID=A0A419JT06_9ARCH\n-----------------------------------------------KLIRPVNGLMMGVAVIVGASLVLANQFSTE-AALNLLLGFVTAFTLTAASMAINDYCDREIDRINEPARPIPSGQVKPKEAL--IFTAFLAVVGLVAAA--FTNRESLAVAVFSLAT---SLTYAS---KGKRTGLPGNFLVSA-CVATPFIYGSFAVGmGLNMKIVFFAVLAFLSNTGREVAKGIVDVEGDRKEGMMTIAVSHGEKVAAYVASA------------------------------------------------------------------------\n>UniRef90_A0A7X9EG82/11-233 [subseq from] UbiA family prenyltransferase n=1 Tax=Thermoanaerobaculaceae bacterium TaxID=2699758 RepID=A0A7X9EG82_9BACT\n--------------------------------------------------RTFTlFPPL-LGILSGSAcAYGSAHNLHSKFTLSLFFTLLLGSfCaslLNGASNIINQVYDFDIDKVNKPNRPLPRGEVSLKKAkniayllyffsIIPVWWITPPPYDENFMKRTFAPLEYHSTFFVFLAGMILTFIYSAPAFgRTKRSGFFANLTIALARgelLKVAGWSMVANIFIIEPWYI--GFIFFLFLLGATSTKDFSDIAGDKKFGCITLPVKYGAKKS------------------------------------------------------------------------------\n>UniRef90_UPI001FFD1849/36-254 [subseq from] geranylgeranylglycerol-phosphate geranylgeranyltransferase n=1 Tax=Halovivax limisalsi TaxID=1453760 RepID=UPI001FFD1849\n---------------------------------------------------------------------------VPDAGLAITAATVATFFGTGAGNAINDYFDRAIDAHNKPGRPIPRGAVTPRQALWFSIACFAGAVGLALTLP-------PLAIAIATANLVALVIYTKV---FKGLPGAGNA-VVAYLVGSTFLFGAAAATNIAPA-LVLFALAALSTVSREIVKDVEDVEGDRKEGLNTLPIAIGERRSLWIATIVLVVAIIaSPLPYLLDQFSAAYLVVVVPAA-GYMLFAARASFRDPA---------------------------\n>UniRef90_A0A7K4A643/46-202 [subseq from] Digeranylgeranylglyceryl phosphate synthase n=2 Tax=Methanomicrobiales TaxID=2191 RepID=A0A7K4A643_9EURY\n-------------------------------------------------------------------------------------------LITAGGNTINDFFDVEIDHINRPDRPIPSGEVSKYHAG--ILALVL--FACGILLSAFTN---SLCFIIAVFNALLLVLYAA---RLKRKLFIGNMAVSYLTASIF-LFGGAFYGIDgfeKISAIALMTFFAI--LSRELLKTAEDVEGDRAAGALTVPVVYGIRPTVFL---------------------------------------------------------------------------\n>UniRef90_A0A524NP20/9-237 [subseq from] Geranylgeranylglycerol-phosphate geranylgeranyltransferase n=1 Tax=Candidatus Bathyarchaeota archaeon TaxID=2026714 RepID=A0A524NP20_9ARCH\n-----------------------------------------------RLIRPVNCLMMGFAVLVGAVLA-NPHLGSLNW-LNILFAFLTGFTFCSAAMVINDYYDRKIDTINEPQRPIPSGTVKPSEALAFVGVLSVVGF-------VFAGFVSVLCFVVAAAALAITGTYIT---VGKRSGLPGNFLISI-CVAIPFIYGSiTAIGTVGFNVLLFASMAFLSNTGREITKGIVDVKGDSAEGVKTLAVRFGEKnTAVAAVVFYIFAVALTpVTWFLELVGIWFIPFVL-----------------------------------------------\n>UniRef90_A0A520KDV2/46-279 [subseq from] Digeranylgeranylglyceryl phosphate synthase n=1 Tax=archaeon TaxID=1906665 RepID=A0A520KDV2_9ARCH\n---------------------------------------------------------------------------------TILLAVASVIFISSGGNAINDYFDYDIDRINKPNRPIPSGRVSRREALY---FSIL-SFACGSIVALFINYAC---LVIAVGASVVLYYYAK---SLKHMGLPGNLTVaGLTGMAI-VYGGVSVAGI---EKIVFVALFAfLINLSREIVKDTEDLTGDEAGGAHTLAIRYGTSTSL--KLGALPlilLMCITPIPYLMGLYNIYYlATMLVGVDIPILYI-LSLLIRSPtVRTAERVKTYLKVLIVIGIL--------\n>UniRef90_Q18J00/30-239 [subseq from] Digeranylgeranylglyceryl phosphate synthase n=2 Tax=Haloquadratum walsbyi TaxID=293091 RepID=DGGGP_HALWD\n---------------------------------------------------------------TGAFVAGGFAVTTAHVTGAVAATIFA----TAAGNAINDYFDRAIDKINRPMRPIPRGAISERGAIVF-----SGFLFVAAVVST---SVLPLIAIVLALMNLLALVAYTE--LFKGLPGVGNA-IVAYLTGSTFLFGAAAIGRITDfGVVVLFILAALATATREIIKDIEDLDGDRKEGLQTLPIVIGVTPAYRVATGVLLVAVIaSIVPYVIGIFGIWYLTLV-----------------------------------------------\n>UniRef90_UPI0020CCEA45/53-250 [subseq from] geranylgeranylglycerol-phosphate geranylgeranyltransferase n=1 Tax=Halovivax sp. WLHSJ27 TaxID=2963433 RepID=UPI0020CCEA45\n--------------------------------------------------------------------------------------------AVGAGNAVNDYFDRDIDRINRPDRAIPRGAVSPRGALVFSVVLFLAAVGLALTL-PWLAIGIAAVNLLALI-TYTEYFKGLP--------GVGNALV-AYLGGSTFLFGGAAVGGIEA-TVVLFALAALATFAREVVKDVEDLEGDREEGLNTLPIAIGERRALFVGAGVLLVGVLaSPLPFLLGQFDVVYLLAVVPAVLLMLYAMWRSF--------------------------------\n>UniRef90_A0A8J7QGS7/43-272 [subseq from] Geranylgeranylglycerol-phosphate geranylgeranyltransferase n=1 Tax=Candidatus Brockarchaeota archaeon TaxID=2815303 RepID=A0A8J7QGS7_9ARCH\n--------------------------------------------------------------------------------------FATGFALAAVVNVHNDLVDLELDRINRPDRPLPSGELGKESAAALASALLIAGLAAAALT-------SPACAALALASTLLGALYNS---ALKRTGLPGNVVV-ASIVSVPFAYGWlAVGGPGSPLLFLFTSTAFCAILGREIAKGMADVEGDAQKGVRTVAVSRGMRAAAA-SASALFLSSilLSLVPLAMKIAsPLYLAFL-L-PTVAGFLFSASKILKDPTPRTAYVEkRRVLAWMALGLL--------\n>UniRef90_A0A7C3TGP4/51-236 [subseq from] Geranylgeranylglycerol-phosphate geranylgeranyltransferase n=1 Tax=Candidatus Bathyarchaeota archaeon TaxID=2026714 RepID=A0A7C3TGP4_9ARCH\n--------------------------------------------------------------------------------------------LMAGTMVINDYYDLEIDRINRPEKPLPSGVIKPPHAIIL--GFTACGLGLAAAASLNASS--LLIALLA---LLLMLYYNT---RGKRTGLLGNVVVS-TCIGLPFIYGGAAVGKITFTLLLFSFISFTANLGREVTKGIVDIEGDRVGGVRTVAVQYGPKVASKVAsIFYLTTVVLSPVPLVFGlVGRRYIPLVLV----------------------------------------------\n>UniRef90_UPI000EF729E2/43-277 [subseq from] geranylgeranylglycerol-phosphate geranylgeranyltransferase n=2 Tax=Natronorubrum halophilum TaxID=1702106 RepID=UPI000EF729E2\n----------------------------------------------------------------------------------VVTAVAATGLAVGAGNAINDYFDREIDRINQPGRAIPRGAVSPRGALAFSLVLFAAAVVLAVTLPA------PAIAIAAINlAALVAYTEF-----FKGLPGLGN-ALVAYLVGSTFLFGAAAVGDMGPAVI-LFVLSAIATVTREIIKDVEDLEGDREEGLNTLPIAIGARRALQVAAALLVAGVLaSPIPYLLYFGVPYL-LIVLPADAIMLYAAFESF-EDPTagQSHLKYGMfLAALAFIAGRAAT------\n>UniRef90_A0A8U0A263/8-235 [subseq from] Digeranylgeranylglyceryl phosphate synthase n=1 Tax=Halocatena sp. AD-1 TaxID=2934340 RepID=A0A8U0A263_9EURY\n----------------------------------------------IELTRPVNALAAGILTLIGAYVGSNIVQHLIPVGAASVATVL----ATGAGNAVNDYFDREIDRINAPDRPIPRGDVSPRGALTLSIGLFAAAVGISLVL-PWLAIAIAVVNLIAL----VAYTEL-----FKGLPGVGNVVVACLGGSTFLFGGAAVESGSLETVAILALLAALSTICREIVKDVEDIDGDRQEGLNTLPIAIGARPALFIALvSCLATVFASPIPYLDDTfGRAYLAVVI-----------------------------------------------\n>UniRef90_A0A8T4CII4/17-221 [subseq from] UbiA family prenyltransferase n=1 Tax=Crenarchaeota archaeon TaxID=2056631 RepID=A0A8T4CII4_9CREN\n-------------------------------------------------------------------------------------------FITSAGFSLNDYFDRESDAVIKPKRPIPAGALSLKQVVALSVLLFVVGLSLAALINQ-----LSLIILL-I-DSVLLVVYSAF-IK-RKSGFAANILVGIL-TGTAFLYGEAV--TLRPDIISPTsltlaslSLYPIAcgTIGGNVLRDILSLEGDSKVGYPTLPQKIGNANAVKIAAVFFTATgVLAPLPYLLSQFTVYYLPLIMVWSILLIYSSI-----------------------------------\n>UniRef90_A0A1F5VP71/54-219 [subseq from] Heme o synthase n=1 Tax=Candidatus Fischerbacteria bacterium RBG_13_37_8 TaxID=1817863 RepID=A0A1F5VP71_9BACT\n------------------------------------------------------------------------------------------ALLNAASNGLNQIYDLEIDRINKPKRPLPSGKMTIKQAWIVTIILYFMAWILAWLIVPTGAHE---CFYLVAIASILTYLYSAPPCRTKRLGIFANVTIAVPRgvlLKVAGWSSvKSIIG-VEP--WYIGCIFGLFLLGSASTKDFSDMKGDKEGNCITLPIKYGVKKAAYM---------------------------------------------------------------------------\n>UniRef90_A0A550H0Z3/11-230 [subseq from] DGGGPS n=2 Tax=Candidatus Bathyarchaeota archaeon TaxID=2026714 RepID=A0A550H0Z3_9ARCH\n-------------------------------------------------MRPVNSVMVGVAIIVGALITGGLG-LLGDLS-ILLYSFLTGFTLTGASMAINDYFDRAIDAINEPKRPIPSGRVSPQGAVL--FTAFLSVVGLASSF---------MISYSALGVAFFAWVVMmLYSMWGKRMGFLGNLMV-SSCIALPFIYGGLLSGRIMASF-SFSLLAFLANTGREVTKGIVDIQGDKSAGIRTIAVVHGASRAADIATlFFIAAVASSVVPVYLGLVSYWY---------------------------------------------------\n>UniRef90_A0A7S0MQA2/166-358 [subseq from] Homogentisate phytyltransferase n=1 Tax=Pyramimonas obovata TaxID=1411642 RepID=A0A7S0MQA2_9CHLO\n---------------------------------------------------------------------------------------LALLCGNGYIVGINQIYDEDIDKVNKPFLPVASGELTKVQGIVLCALMAVGGLGIVA------TNFVPLITQLYAFGLFLGTIYSVPPLRLKQFAV-PAFMIIATVrgflLNFgVYHATRAALGfsfKWSPQITFITCFVTMFATVIAITKDLPDIEGDKQHQIETFATRFGPRAITFLGAGLLLVNYVgAVAAAVLCKG-------------------------------------------------------\n>UniRef90_A0A0E3Q3M7/63-251 [subseq from] Digeranylgeranylglyceryl phosphate synthase n=2 Tax=Methanosarcina TaxID=2207 RepID=A0A0E3Q3M7_9EURY\n--------------------------------------------------------------------------------------------ISGAGNTINDYFDVRIDSINRPDRPIPSGRMNLKEALYFSYVLF----ALGTLLA---FSINPICGVIALFNSLMLIFYAK---TLKGTPLFGNLSIGYLT-GSTFLFGASVFGLEGlKALFVLFLLAALAITAREIVKDIEDMEGDKMEGADTLPLRVGAKKASYLAVliGLLAV-VFSPLPYLLSVLGLHYLYFVLLAD-------------------------------------------\n>UniRef90_A0A383VU23/150-348 [subseq from] Homogentisate phytyltransferase 2, chloroplastic n=1 Tax=Tetradesmus obliquus TaxID=3088 RepID=A0A383VU23_TETOB\n------------------------------------------------------------------------------------------LCGNGYIVGINQIYDVDIDAVNKPFLPVAAGDLSPA----TAWLLVLGLAAAG--LAIVAANFGPLITQLYGFGLLLGTVYSVPPLRLKRFAV-PAFMIIATVrgflLNFgVYYATRAALqlpFEWHPSIIFITCFVTMFATVIAITKDLPDIEGDKANNIETFATRMGVKNVSLLGVGMLLLNYVMAVGFALKFSSHFNVPVMIG---------------------------------------------\n>UniRef90_A0A832P8C9/63-251 [subseq from] Digeranylgeranylglyceryl phosphate synthase n=1 Tax=Methanosarcina sp. TaxID=2213 RepID=A0A832P8C9_9EURY\n-------------------------------------------------------------------------------------------LISGAGNVINDYFDIRIDSINRPERPIPSGRVKLKEALYFSYILF----SLGSLLAISI---NPICGFIALFNSLLLIFYA-KTL--KVTPLLGNLSIGYLT-GSSFLFGASVFGFEGLEaLFVLFLLAALAITAREIVKDIEDMEGDKMDGADTLPLRVGAKKASYLAVliGFLAVFLSPLPFLMLVLGLRYLYLVLLA---------------------------------------------\n>UniRef90_A0A7J4E534/51-252 [subseq from] Prenyltransferase (Fragment) n=1 Tax=Candidatus Bathyarchaeota archaeon TaxID=2026714 RepID=A0A7J4E534_9ARCH\n---------------------------------------------------------------------------------------------TAGTMALNDYYDLEIDLINEPSRPIPSGLIAPKEALTCALVCASSGILASAMINVQA-------LAIAILATMLMVYYNA---KGKKTGLSGSFVVSA-CVALPFIFGGYAAGNMKEILWVFALMAFFANTGREVVKGVVDVKGDSLKRVKTPAVLFGPRKASLMATSFfIAAVALSLLPILFGLVSIVFVPIVAVSDAGFVFLSFK-LMKDPS---------------------------\n>UniRef90_A0A1N7EIU9/53-247 [subseq from] Digeranylgeranylglyceryl phosphate synthase n=1 Tax=Haladaptatus litoreus TaxID=553468 RepID=A0A1N7EIU9_9EURY\n------------------------------------------------------------------------------------------ILATGGGMAINDYFDRDIDRINNPERPIPRGAVAPQTVLVFSFVLFAIAGVLAFMLPLLAAA-IAVVNLIA----LVTYTEF-----FKGLPGVGNVLV--SYLGgSTFLFGAAAVGQLSTPIVVLFLLAALSTFAREVIKDIEDLVGDREEGLNTLPIAIGERSALAMATAVLLVAIvASPVPYVLGTFGVAYLVIVAPAILVTLY--------------------------------------\n>UniRef90_Q12VF3/54-248 [subseq from] Digeranylgeranylglyceryl phosphate synthase n=4 Tax=Methanococcoides TaxID=2225 RepID=DGGGP_METBU\n-------------------------------------------------------------------------------------------LVTGAGNGLNDYFDIEIDKVNKPSRPIPSGKISLKSALYFSLFLFITGITLAFLVN-------PLCGIIALFNSMVLILYAQ---SLKRTPFFGNASVGYLTG-STFLFGGAVFGMAGlQALVVLFLLATLATIAREIVKDVEDIVGDKKDGARTLPILIGAKKASYIAA-AFGFTAMlaSPVPYLQSILNEQYLFV---VAIADIFFLI-----------------------------------\n>UniRef90_W9QRD9/86-258 [subseq from] Homogentisate phytyltransferase 2 n=1 Tax=Morus notabilis TaxID=981085 RepID=W9QRD9_9ROSA\n--------------------------------------------------------------------------------KAVPCLIAI-LLAYAYCVCINDIYDADIDRINKPYLPIPAGEISLK----EAWLFAIFDVSFGLM-ILWLMNADQIITSLYCLTLFIGTIYSAPPTSgVLQN--VGIIYAATTSLGLPfWWSPPIVFIT-----IVGTLFYVV----IGLAKDLPDVEGDMKHNIQTFAAIFGLKNIAVFCTGMLLVNYI-----------------------------------------------------------------\n>UniRef90_A0A7L4R3F4/43-203 [subseq from] Digeranylgeranylglyceryl phosphate synthase n=1 Tax=Methanomicrobiales archaeon TaxID=2184052 RepID=A0A7L4R3F4_9EURY\n----------------------------------------------------------------------------------------AVVLVTAGGNTINDYFDAGIDRINRPDRPIPSGEVREREAWNLSFVLFAAGILMTAFTNIL-------CVVIAIFNSLLLFLYAA---RLKRSCLFGNLAVSYLSASIFLFGGAYLGweGAIRVLPIALITFF--AMVSRELLKDAEDVEGDRPAGAETVPVRYGVKAAVILS--------------------------------------------------------------------------\n>UniRef90_UPI00064E454A/50-240 [subseq from] geranylgeranylglycerol-phosphate geranylgeranyltransferase n=1 Tax=Palaeococcus ferrophilus TaxID=83868 RepID=UPI00064E454A\n---------------------------------------------------------------------------------------------TAGGNTINDYFDYEIDRINRPDRPIPRGAMGRETARLYAVALFLLGIGLAYFLNLWAF-------IITLVAYALMYVYA---WKLKPLPLVGNLTVSFLTGITPV-FGAIAFGRIGLAGY-LSLSAFLVNLSREILKDIEDVEGDRAMGARTLPIVWGIGRSsKLAALFAVLTILSSLLPLTTGVGRGYWPIVFVDLLLLKVA--------------------------------------\n>UniRef90_A0A2J6XK09/37-241 [subseq from] Digeranylgeranylglyceryl phosphate synthase n=1 Tax=Caldisphaera sp. TaxID=2060322 RepID=A0A2J6XK09_9CREN\n--------------------------------------------------------------------------------NSLIFGFLTGFFISSSAMILNDIIDINIDKVNNPSRPLPSGKINTNRAYFLFYLFTF----LGLIFSFLTG---IITFIIALISYFIAVLYNK---KGKKSGFIGNIMVAYS-MGVPLLYGAAMINKLSLNIVIYWLMIFLSGIAREITKGISDVEGDKIAGVKTLAVIFGRRTAAIFA-FLFYIIAVALSPLPVIMNKVYTMIYIIPISIVDIIFI------------------------------------\n>UniRef90_A0A7C4FW44/7-264 [subseq from] Digeranylgeranylglyceryl phosphate synthase n=1 Tax=bacterium TaxID=1869227 RepID=A0A7C4FW44_9BACT\n----------------------------------------------IQLARPLNGLIAFLSVIFGAfLASGNINPVFDVIIASaIALMLLSA------GNAINDYFDVESDKINKPKRPIPSGKISKHSALTFSILLFIIGTLL-SLIVNWV------AFLIALFVSLTLIFYAG---KLRKLPLLSNLVV-ALLTSLTFIYGGVAVGKISGALIPAVFAFLFT-SAREIVKDIQDVDGDQATGMSSLAIKYGNKKAVYIALIFFSLLIIaSPIPYLLDYYSIYYLLcVFFGVDIVLIFCMIS-LIRQPSKSVAGRIANIMKF--------------\n>UniRef90_H1Z2D7/41-234 [subseq from] Digeranylgeranylglyceryl phosphate synthase n=2 Tax=Methanoplanus TaxID=2314 RepID=H1Z2D7_9EURY\n-----------------------------------------------------------------------------------LILIPVVAMITAAGNVINDYYDREIDAVNRPERPIPSGSVSPKGALLYSAVLFAAGISI----SFFAGF---LCLIIASVNSLLLVLYA---MKLKGVPFAGNISV--SYLSASiFLFGGALYGlsgLINNFPVALITFFAI--LSREILKDAEDVEGDRAGGVKTLPMYTGIYKSSVLAfVFALIAVIISLMPVFRWWG-LYYILLIL----------------------------------------------\n>UniRef90_A0A5E4IK41/31-226 [subseq from] Digeranylgeranylglyceryl phosphate synthase n=1 Tax=Uncultured archaeon TaxID=115547 RepID=A0A5E4IK41_UNCAX\n-----------------------------------------------------------------------------DVQPA-VLIFLAVFLVTGAGNAVNDYYDREIDAVNRPDRPVPGGRVTPKQALMWSYALFAAGCILAGLLN-W----FCL--VIAVANSALLYLYAR---NLKTTLLMGNICVAYLT-GSTFLFGGAVQGFAGmAAVLIPFSLSSLATMSREIMKDVEDMEGDSRAGARTLPILAGERLSGV--VAAIFALIAVVLSYQPGYGTAYLGIVA-----------------------------------------------\n>UniRef90_UPI001CCA8AFF/44-237 [subseq from] geranylgeranylglycerol-phosphate geranylgeranyltransferase n=1 Tax=Haloprofundus sp. Gai1-5 TaxID=2876190 RepID=UPI001CCA8AFF\n---------------------------------------------------------------------------------AALAAVAATACATAAGNAVNDYFDHEIDRINRPDRAIPRGAVSPGGALAFSVALFLGAVVSAVVL-------PPLAIAIAVTNLLALVAYTK---LFKGLPGVGNAVV-AYLTGSTFLFGAAAVGD-PADAFVLFLLAAVATFTREIVKDVEDVDGDREEGLRTLPIVVGERRALWVGVATMAVAILvSPVPYVYGTLGIVYLVLV-----------------------------------------------\n>UniRef90_A0A7J3R0V2/50-276 [subseq from] Geranylgeranylglycerol-phosphate geranylgeranyltransferase n=1 Tax=Candidatus Bathyarchaeota archaeon TaxID=2026714 RepID=A0A7J3R0V2_9ARCH\n------------------------------------------------------------------------------------------FTLTAASMAINDYVDRAIDAINEPHRPIPSGQVSSRSALG--FAAFLSAIGFA-FAYITSLSCFAVaiIAWL----ILVSYVTF-----GKRTGLLGNFMVSA-CVAIPFLYGSIIAAeTVQLNVLLFAAMAFLSNTGREIIKGIVDIQGDASKGVKTLAVRYGEKYAALSAVFFLAFaVALSPLPLLLHLVSLWFI-PFVTITDVGLFFVSYRLVKDPSRGNAKkLKRTVLICFLAGLLA-------\n>UniRef90_A0A850AIH3/13-273 [subseq from] Geranylgeranylglycerol-phosphate geranylgeranyltransferase n=1 Tax=Calditrichaceae bacterium TaxID=2614252 RepID=A0A850AIH3_9BACT\n------------------------------------------------LSRPVNVAITFLAVFIAAFITG----TVQPLPAVLLA-GLSAGLIAAAANTINDFYDVEIDRINKPRRPLPGGKISPAAAR----AAALAEFALGNLLAALI--SLP-MFLIAAFFSLLTYLYAA---FLKRTVLWGNIAVSLTTAAAFIYGGTAVNRPAQTAIPA--AFAFFFHFGREIIKDMEDVRGDSAHRARTFPIRFGMRPAiALVWVNFITLAILTIFPYAMGwYGPVYFIIVAAGL-YPVIFYTLISLLKNTSSRHLGFLsALLKADMVVGL---------\n>UniRef90_UPI0021132958/41-237 [subseq from] geranylgeranylglycerol-phosphate geranylgeranyltransferase n=1 Tax=Halohasta litorea TaxID=869891 RepID=UPI0021132958\n-------------------------------------------------------------------------------PAAVVAAVVATITATGGGNAINDYFDREIDAINQPERPIPRGDISARGALW--YSLLLFAIATGAALLLPTA---AIVIALFNFVALVAYTELF-----KGLPGVGNVLVGYLTGSTFLFGG-AAVGEPF-GAVALFGLAAIATLTREIVKDVEDIDGDREEGLRTLPIVIGERRALFVGVAVMVLAVV-ASGwpYLAGTfGVVYLAVVI-----------------------------------------------\n>UniRef90_UPI000DF7BE90/48-240 [subseq from] geranylgeranylglycerol-phosphate geranylgeranyltransferase n=1 Tax=Saliphagus sp. LR7 TaxID=2282654 RepID=UPI000DF7BE90\n-------------------------------------------------------------------------------------AVVVTILTTAGGNTVNDYFDREIDRLNNPERPIPRGAITPRTALLFGSILFATAAGLALLLPLAA-ILIAIVNLV----ALVTYTEFFKGL-----PGVGN-ALVAYLGGSTFLFGAAAVNQLSSPAIILFLLASFSTVSREIIKDVEDVDGDREEGLNTLPIAIGERPSLLLAMGILVLmVGVSPVPYLLGTFGILYLVFVA-P--------------------------------------------\n>UniRef90_A0A1I0N9W8/11-227 [subseq from] Digeranylgeranylglyceryl phosphate synthase n=1 Tax=Halopiger salifodinae TaxID=1202768 RepID=A0A1I0N9W8_9EURY\n----------------------------------------------LELTRPVNVIAASVLTFIGAFVAGGAASAPTAVATAV----AATGLAVGAGNAINDYFDREIDRINQPDRPIPRGAVSPRGALAFSGLLFAGAVASAALL-------LPRLAILIAAVNLVALVAYTEV--FKGLPGLGN-ALVAYLVGSTFLFGAAAVGNIGS-AVVLFLLSAIATLTREVIKDVEDVEGDREEGLHTLPIAIGEWRSLAVAAGLLLAAVIaSPVPFLRGD--------------------------------------------------------\n>UniRef90_A0A1V6N289/46-272 [subseq from] Digeranylgeranylglyceryl phosphate synthase n=3 Tax=Methanobrevibacter arboriphilus TaxID=39441 RepID=A0A1V6N289_METAZ\n----------------------------------------------------------------------------------------------GGGNVINDYFDHKIDAINKPNRPIPSGRISLKNAKLYAYLLFLLSIIIGFIISYLVNSLIPGIIV--IISLLLMYYYAY---TLKKIAIIGNMSISI-LTGLCFIFGGFIIGseTMTTNIIIISLYLGffafIMTMAREITKDMEDIEGDKAENARTFPILYGMKKSSYLAGFLMILaSILSPILYFNGIFSIYYILVLFFA-IITFFYGAYTILKDQSTKNAK---KASKLVKIGM---------\n>UniRef90_A0A3M1NR22/7-258 [subseq from] Geranylgeranylglycerol-phosphate geranylgeranyltransferase n=1 Tax=Calditrichaeota bacterium TaxID=2212469 RepID=A0A3M1NR22_9BACT\n------------------------------------KDKNSIYAV-IQLTRPVNALITFLSVWVAAIISGGFSVTS-DV----LLACLSAALIAGGANTLNDYFDIEIDRINKPERPLPAGKISPHSALTAAIVEFGFGIGLSIFIS------VPML-LLALTFSALLIWYSAH---LKKTVIWGNLAVSLSTAAAFIYGGFSVRKPLEAL---IPALFAfFFHFGREIIKDIEDMKGDRQHHAITFPIRYGISAAIFLvWLNFLLLILLTLLPYWKGwYGPVYMSIVLFGI-YPVLGYVLVKLVREP----------------------------\n>UniRef90_F8D4Q2/42-241 [subseq from] Digeranylgeranylglyceryl phosphate synthase n=2 Tax=Halopiger TaxID=387342 RepID=F8D4Q2_HALXS\n---------------------------------------------------------------------------------AVAAAVAATGLAVGAGNAINDYFDREIDRINQPERAIPRGAVSARGALAYSLVLFALATGLAVTLPLLAI-GIAVVNLVA----LVAYTEFFKGLPGVGNAVV-AYLVGSTFLFGA--AAVGEYGDVEPA-VVLALLAAIATLTREIIKDVEDIEGDRAEGLRTLPIAIGERRAIALSAILLAIAVLaSPVPYLLGYFGVAYLLVVVPA--------------------------------------------\n>UniRef90_V4XG42/59-250 [subseq from] Digeranylgeranylglyceryl phosphate synthase n=1 Tax=uncultured archaeon A07HB70 TaxID=1412872 RepID=V4XG42_9ARCH\n--------------------------------------------------------------------------------------VVATVTATGGGNAVNDYFDRAVDRVNRPDRPIPRGAVSPRVA--LVFAL-----ALFALAVAVAATLPPVALGIALANAAALAAYTR---VFKRLPGVGNLVVALLTGSTFLFGGAAVGSPTAPGLVVMALLAAAATLGRELVKDVEDVAGDRAEGLRTFPIVAGERPALGVAAAAVGAAVLA-SGVpvALGTfGVAYLAVVL-----------------------------------------------\n>UniRef90_A0A8J7ZC80/54-250 [subseq from] Digeranylgeranylglyceryl phosphate synthase n=1 Tax=Halorubellus sp. JP-L1 TaxID=2715753 RepID=A0A8J7ZC80_9EURY\n--------------------------------------------------------------------------------------------ATAAGMAINDYFDRDIDAVNRPTRPIPRGAVSARGALAWSGVLFAGAVACALALPVLA-------LAIAVMN-LLALVaYTE---WFKGLPGVGNVVVAYLGGSTFLFGGAAVGAPLAPAVLFVLAALST--ASREVIKDVEDVAGDREEGLNTLPIAIGERRALHVASAALVVAVIaSPLPYVFGTFGLAYLVVVVPAVAVMLYAAYES---------------------------------\n>UniRef90_A0A7C3XA53/3-213 [subseq from] Geranylgeranylglycerol-phosphate geranylgeranyltransferase n=1 Tax=Candidatus Bathyarchaeota archaeon TaxID=2026714 RepID=A0A7C3XA53_9ARCH\n------------------------------------------WKGYIKIMRPANCAMMGLAVIVGgVMASGKVGFDIR-----LMLGFVTGFALAAVVNVQNDIYDLELDKINRPERPLPSGELSKRSAMAFASALLLIGLAAA-------TFTSPLCVVVAALSALLGAFYNS---SIKRTGLLGNIVV-AFIVSMPFPYGWLVVGGSGGPLLLLFTFISfCAVLGREIAKGMADVEGDAQKGIRTVAVANGMSIAAN-AVAALFIFSV-----------------------------------------------------------------\n>UniRef90_L0KU13/54-237 [subseq from] Digeranylgeranylglyceryl phosphate synthase n=1 Tax=Methanomethylovorans hollandica (strain DSM 15978 / NBRC 107637 / DMS1) TaxID=867904 RepID=L0KU13_METHD\n-------------------------------------------------------------------------------------------LITGAGNGINDYYDIEIDRINKPERPIPSGRISKSKAFYF----SISLFAVGTMIAFFIN---TICGAIALFNSLLLIFYAA---TLKRTALIGNLSVGYLTGST-FLFGGAVFYTNggIEAVSVLFLLATLATVAREIVKDIEDIEGDRQDGASTLAISIGPEKAAYVAsiIGFIAVL-ASPLPYLQSLLSVRYL--------------------------------------------------\n>UniRef90_A0A2H0XWB5/46-242 [subseq from] Geranylgeranylglycerol-phosphate geranylgeranyltransferase n=1 Tax=Candidatus Marinimicrobia bacterium CG08_land_8_20_14_0_20_45_22 TaxID=1975524 RepID=A0A2H0XWB5_9BACT\n-----------------------------------------------------------------------------------------VWSFTAAGNALNDYCDVEIDRVNRPDRPIPSGKIARRTALI--FSIAL--FVIGAILSVFILKP-AIGIVVAVAI-FLLVTYS---LFFKKRAFWGNFVVA-AILGLTFIFGALIFGDVRKGIAPFFLAFGF-NLVREIVKDMQDVRGDQTGNAHTIPLQYGMRVAQRCVVGLTFLLMAgAFLPYFLDVYGIYY-LVILSVTVelPLAF--------------------------------------\n>UniRef90_C6A2C9/44-205 [subseq from] Digeranylgeranylglyceryl phosphate synthase n=9 Tax=Euryarchaeota TaxID=28890 RepID=DGGGP_THESM\n-------------------------------------------------------------------------------------LVVFLECSWG--NIINDYFDYEIDKINRPNRPLPRGALSKN--IALVYGISLGGVAI---LIAYLI-NFE-AFIFALGAYLLMYLYA---RKLKPQPFIGNLVVATLTGITPIYGAIAV-GKIgLAGYLALCA--FLVNVAREIFKDIEDIEGDKAQGAKTLPIVWGIESSSKIGV--I----------------------------------------------------------------------\n>UniRef90_A0A662U8G4/52-252 [subseq from] Prenyltransferase n=1 Tax=Thermoprotei archaeon TaxID=2250277 RepID=A0A662U8G4_9CREN\n--------------------------------------------------------------------------------------------FANYTSnVINQVYDREIDRINKPYRPIPSGEISVDEANSLAIILTIVTLAMAYtLINTTFGLLLSVIM-------FFAWIYSAPPLRLRAKLFWSNLALAAPRGALGIITAYTAYANPIENINLLIFAFGMA-LYVFGANTFKDIPdelGDKKLGIKNFVTVYGRKKALKIAFIFIAASYVPV---AISLSNLIYSAPLGIIIIAMLFFGIK----------------------------------\n>UniRef90_A0A8T3V965/45-247 [subseq from] Digeranylgeranylglyceryl phosphate synthase n=1 Tax=Methanobrevibacter thaueri TaxID=190975 RepID=A0A8T3V965_9EURY\n---------------------------------------------------------------------------------------------TAAGNVINDYFDYNIDLVNKPERPIPSGRISLKNGRNYAYLLFLAGTICGFLISYLTGNWIPFAIVLI--ADVVLYLYA---YKLKATPLIGNLAVGFM-TGFGFVFGG--FTINNPDIVMTSIFLGffafVMTTAREIIKDIEDVEGDKKDGARTLPILIGKKTPAILATVLI-IIDCALCP-LLYIYHIFGVLYLVVIAIAVIIFLYSAIL-------------------------------\n>UniRef90_A0A2V9L0Z8/9-208 [subseq from] 4-hydroxybenzoate polyprenyltransferase n=1 Tax=Acidobacteria bacterium TaxID=1978231 RepID=A0A2V9L0Z8_9BACT\n-----------------------------------------------TLARPFTLVPPMVGIFSGSLIGYGasrAPFRVMHVG----LAVVAAAVLNAASNGLNQICDLQNDRINKPHRPLPSGKMTVAEAWTFVVVTYIAALAMAAAVN-----RETLAIYLTAA--VATVAYSAPPVRLKRHPVGSNLIIALIRGALVKVAGWAavstVLASIEPWY--IGFIYFVFLLGATTTKDFADIEGDRVAGCITLPVRFGAA--------------------------------------------------------------------------------\n>UniRef90_A0A7D5DKX9/135-370 [subseq from] Putative aromatic prenyltransferase n=4 Tax=Cannabis sativa TaxID=3483 RepID=A0A7D5DKX9_CANSA\n----------------------------------------------------------------------------WSLILKIPSFVLVILCVTICVNGINQIYDLDIDRLNKPDLPLASGEMS----IEMAWVLTIFCAISGLILTITM-NSGPLFPFLYCGSIfVAGFLYSAPPFRFKNNHFtalLCNYVMFVSttlQIYCAYKAGLGLPLNWSPAFCLLVWFLSLIAVTICIGKDLSDIEGDRKFGVTTFPTEYGAKPIALICHGLILLDYVGLMAAAIIWPQLFNsKLILLSHAFMAVWVVYQAWILEKSNYT------------------------\n>UniRef90_A0A497JND3/55-272 [subseq from] Geranylgeranylglycerol-phosphate geranylgeranyltransferase n=1 Tax=Candidatus Bathyarchaeota archaeon TaxID=2026714 RepID=A0A497JND3_9ARCH\n---------------------------------------------------------------------------------------VTAFTLTGSSMALNDYFDRFVDLVNEPTRPIPRGTIKPREALGFAFFLAFLGLFSASITSLTVkslGFLVLVVAFLAYG---LSAYY---NVKGKKYGFLGNLMVS-GCVAVPFLYGAFMVGFFPkPVLLVFAFLAFLSNTGREIIKGIADVEGDKLRNVQTLAIKLNPKKASYVAsVFYVLAVCLSFLPPMFGMVSLWYIPFVVVACAGFLFIAF-YTVKNPSAK-------------------------\n>UniRef90_A0A285N2F1/45-236 [subseq from] Digeranylgeranylglyceryl phosphate synthase n=1 Tax=Natronoarchaeum philippinense TaxID=558529 RepID=A0A285N2F1_NATPI\n------------------------------------------------------------------------------------AAIMATVLATGAGNAINDYFDREIDRINQPDRPIPRGAVTPTGALWYSGALFVGAIVLALLLPRLA---------LAIAaINLLALIAYTK--LFKGLPGVGNAVVA--YLgGSAFLFGGAAVGNIGPSA-VLFALAALSTLTREIIKDVEDIAGDREEGLNTLPIAIGERRSLHIATALLVVAIvASPLPYLLETfGAAYLAVVV-----------------------------------------------\n>UniRef90_A0A2H9LL71/10-276 [subseq from] Geranylgeranylglycerol-phosphate geranylgeranyltransferase n=1 Tax=Candidatus Bathyarchaeota archaeon CG07_land_8_20_14_0_80_47_9 TaxID=1974385 RepID=A0A2H9LL71_9ARCH\n------------------------------------------------LMRPVNCFMMGFAVIVGAALA-SLSALISSL-PNLAYGFATGFMLTAASMAINDYYDREIDAVNEPNRPIPSGAVKPKEALAFASVLTAIGFSTAYLTSIFC-------LLTAVIAWLLFVTYTTV---GKRSGLPGNFLV-STCVTIPFIYGSiAIVAGVRLNVLLFASMAFLSNTGREITKGIVDVKGDMTANVKTMAVRYGEKRAAIAAASFYVLaVLLSPIPWLLNLVSFWFIPPVLITNVGLAASSFM-LLKDYSRENArKIKKNVLLWFIIGLLA-------\n>UniRef90_A0A8D5ZFP9/14-222 [subseq from] MFS transporter n=1 Tax=Sulfolobales archaeon HS-7 TaxID=2823152 RepID=A0A8D5ZFP9_9CREN\n-------------------------------------------------------------------------WDV-DVRYLLISSLIVG-MIAGAGYVINDVFDAEIDKVNKPYRPIPSGKISAKRARTLALILFSIGIILSFILNFYA------VF-ISIITSVLLYLYAS---HLKKSGLWGNLIVALTtALSIYYGSIAAEQGYLIT-LVPF-AFSFMLTLGREIIKGIEDFEGDRLHGVKTLAVRFGIRTT-WK-ISALLLILTAILGPLPAILFSY-NILYLLLLIPFYFYLI-----------------------------------\n>UniRef90_A0A7C7QEJ5/37-225 [subseq from] Geranylgeranylglycerol-phosphate geranylgeranyltransferase n=1 Tax=Candidatus Bathyarchaeota archaeon TaxID=2026714 RepID=A0A7C7QEJ5_9ARCH\n-----------------------------------------------------------------------------------------AFTLAGGSMAANDYFDREVDAVNEPTRPIPSGQVTPSQ--TLIFSALLGVLGLAfAFLSLRFF--QGLLAPLVAGASFaLALGYNGW---GKRFGLLGNLMVSA-CVAVPFLYGAFMVGVLPSLLLAfFAALAFLSNTGREIVKGIADMEGDKLRRIETLALKYGPRLAAWAASAFYrSAIILSILPPVLGLVSIYY---------------------------------------------------\n>UniRef90_UPI001AEA0829/44-206 [subseq from] geranylgeranylglycerol-phosphate geranylgeranyltransferase n=1 Tax=Methanolinea mesophila TaxID=547055 RepID=UPI001AEA0829\n-----------------------------------------------------------------------------------------VLLVTGAGNTINDWSDVEIDRVNRPERPIPSGAVSRNGALYFAGALFLAGVAVSF-------FTTPLCAAIAVINSFVLVVYA---VKLKKTPFLGNLAVSYLAGSI-FLFGGALAGTTGlvhAAPVFLITLL--AMVTRELLKDAEDVEGDSLQGASTVPIRYGVRVTVLLAFAF-----------------------------------------------------------------------\n>UniRef90_A0A7C3MFY7/11-263 [subseq from] Homogentisate phytyltransferase n=1 Tax=Candidatus Aminicenantes bacterium TaxID=2052149 RepID=A0A7C3MFY7_9BACT\n-------------------------------------------KVYIELARPFTLIAPFLGFLSGGICSwGAYPKTPFEL-KYLF-YILTGsimaATLNSASNTLNQIFDLEIDRVNKPKRPLPSGRISLKEASLFSLVLYLISLSLAWFVSPEGRK---ECFVLVLLAAIMTLIYSCPPFRTKRWGIGANITIAIPrgiLLKVAGWSAVKSIMRLEPWYIG--LIFGLFLLGATSTKDFSDMEGDKRGNCITLPIKYGVKKAAYIISPFFifpfFLIPIGVK-FKILTGNPL-LLTILGITLSL----------------------------------------\n>UniRef90_A0A897MVG8/29-250 [subseq from] Digeranylgeranylglyceryl phosphate synthase n=2 Tax=Natranaeroarchaeum TaxID=2917705 RepID=A0A897MVG8_9EURY\n----------------------------------------------------------------GAFVAGA---STE-SAALVVAAVAATSLATGAGNAINDYFDREIDRINQPDRPIPRGAVSERGALWF--SVVLFGIATALALTL-----PPLAIGIAAFN-LIALVAYTE--FFKGLPGFGNA-LVAYLGGSTFLFGGAAVGDVSAA-GVLFVLAALSTLTREIIKDVEDIDGDREEGLNTLPIAIGERQALHVGTVLLLVaVLVSPVPYLQGSFGIAYVLVVAPAVVVMLFAMMRSY--------------------------------\n>UniRef90_A0A833A5L1/52-269 [subseq from] DGGGPS n=2 Tax=Thaumarchaeota TaxID=651137 RepID=A0A833A5L1_CALS0\n----------------------------------------------------------------------------------------TAYGLNSSSMVINDYFDKEVDKINHPNRPIPLGIVKPQEAVTYSFSLAILGLAAAYLTSIQAL-----LF--ASFAYAVSFAYNA---YMKKRGILGNVMVSVDVVA-PFIYGSIIaDGVINPRILSFAFLAFLANTGREVIKGMVDVEGDAVRGVDTIARKHGLRKAAFLGSGMyLAAVTLSPLPYLLGYVSLAYLPIVLLADIGFIYSAAS-ITTKPNKENAKRQKNH-----------------\n>UniRef90_A0A8T5BGM8/46-258 [subseq from] UbiA family prenyltransferase n=1 Tax=Candidatus Bathyarchaeota archaeon TaxID=2026714 RepID=A0A8T5BGM8_9ARCH\n---------------------------------------------------------------------------------------LTAFSLTAGTMAFNDYYDLEIDLINEPNRPIPSGVVKPKEALACAFTCVLIGILTSIMLNL-------ITFIIALTSLFLMVYYN---VKGKKTGLLGNFIV-SSCVALPFIYGGYAMNKMNLTLWIFALMAFLANTGREIVKGIVDVKGDKIKGVKTLAATIGSFKASIIAASFFSAaIALSIIPAALKLVSIIYVPIVAFSNLGFAYLSFKL-IKNPSIEKAK----------------------\n>UniRef90_L0HK95/54-262 [subseq from] Digeranylgeranylglyceryl phosphate synthase n=1 Tax=Aciduliprofundum sp. (strain MAR08-339) TaxID=673860 RepID=L0HK95_ACIS0\n-------------------------------------------------------------------------------------------------NALNDYYDREVDLINHPERPIPSGRISPKNALYFGTFMFALALVFSALINLWT-------LLIAILAEISMYLYES---KLKNQGLSGNVTISI-LVGLIFVFGGAIFRDVVR-ITIFALMAFSSNLGREIVKDVEDMEGD--INRYTLPKKVGRRTASFMALVFfVLAVLLSPLPYICLGMSLYYLITVLI---SDAIFIYAAIiqFRDPHK----GQKNAKLAMIVGL---------\n>UniRef90_UPI001E2A28C0/63-270 [subseq from] geranylgeranylglycerol-phosphate geranylgeranyltransferase n=1 Tax=Methanosarcina sp. DH2 TaxID=2605639 RepID=UPI001E2A28C0\n--------------------------------------------------------------------------------------------VSGAGNAINDYYDIRIDSINRPERPIPSGRVKAKEAFYFSYLLF----ALGTLLAFSI---NSVCGSIALFNSLLLILYAK---TLKGTPLLGNLSIGYLTGS-VFLFGASVFGLE--GIEVLSVLFLLAALAITareIVKDIEDMEGDRLEGADTLPLRIGAKNAGNLAvlIGLLAV-LLSPLPYFLSIlGLRYLYLVFLA-DLGFIAAIHQLFVRnNPTKS-------------------------\n>UniRef90_A0A3A5JRU3/34-253 [subseq from] Digeranylgeranylglyceryl phosphate synthase n=1 Tax=Halococcus sp. IIIV-5B TaxID=2321230 RepID=A0A3A5JRU3_9EURY\n---------------------------------------------------------------------------GFDHPLMIVAAVVATILATGAGNAINDYFDREIDRINQPDRAIPRGAVSPREALWFSI--VLFALAVVLVLT------LPVAAIVIAVVNLFALVAY--TKLFKGLPGVGNVVVGYLT-GSTFLFGAAAVGELGGAVLVLFAFAGLATVAREIVKDVEDVGGDREEGLNTLPIAIGERRALLVALIVLALAVIaSPLPYLRGTFGLAYLVLVIPCDA-LMLYSAQRGFSDPT---------------------------\n>UniRef90_H3ZQL1/22-248 [subseq from] Digeranylgeranylglyceryl phosphate synthase n=10 Tax=Thermococci TaxID=183968 RepID=H3ZQL1_THELN\n------------------------------------------------------------GILGATVALGNLPS----YEKSLmIFLVVFLGCSWG--NIINDYFDYEIDKINRPNRPLPRGALSRKVAL--VYGLCLSALGLfiAYMLNLWA-------FFFAFGAYLLMYLYA---WRLKPTPLVGNLAVATLTGATPLYGAIAVGKIGLAGYLALCA--FLVNVAREIFKDVEDVEGDKAHGAKTLPIVWGVEKASKLGV--LFSIATVIASFLPVKagiGLGYLPIIVV---DGIILFSSYEILKDPS---------------------------\n>UniRef90_UPI0020CF4FFA/12-249 [subseq from] geranylgeranylglycerol-phosphate geranylgeranyltransferase n=1 Tax=Natronobiforma sp. CGA73 TaxID=2963434 RepID=UPI0020CF4FFA\n-----------------------------------------------ELTRPGN--AIVAGVLTFTGAFVAQGTEVVAYSESVTLAVAITILATAAGMVLNDYFDRDLDRINDPERPIPRGTVSPRIALIFSIVLFIVAGGLAFTLPVVATTIALVnLFLLAV--------YTEF---FKGLPGVGNAVV-AFLGGSTFLFGAVAVDQLTVPVTVLFLIAALSTLAREIIKDVEDIAGDREEGLNTLPIAIGEQRALSIAMVLLTAVvLTSPLPYVIGaLGKSYLLL--AAPAVSMMFYAG-----------------------------------\n>UniRef90_A0A7C6EVY1/29-241 [subseq from] Geranylgeranylglycerol-phosphate geranylgeranyltransferase n=1 Tax=bacterium TaxID=1869227 RepID=A0A7C6EVY1_9BACT\n----------------------------------------------------------------GALVTG----TLEPGSK-VLLAAFSGTLVGSAGNAINDYCDVEIDRINKPRRPIPSGRVSREQALYFAMALFASGVGLAVG----IGLE---AILLAVGASLLLVAYS---FWLKRTVLWGNLTVSTVTAAAFVYGGMA-VGRIRAALIPAGF-AFLFHLGREIVKDVEDLRGDSHVRARTLPVLFGVRAAQWgvTLVFALLIVATSLP-YLYGiYSQRYFWIVLFGVDTV-----------------------------------------\n>UniRef90_A0A4D6MWG1/169-339 [subseq from] Homogenitisate phytyltransferase n=1 Tax=Vigna unguiculata TaxID=3917 RepID=A0A4D6MWG1_VIGUN\n-----------------------------------------------------------------------------------------------YVNGVNQVFDFEIDKINKPYLPLASGKISFRSCALIVALSAILGLGLNLM----IGSPALISnFVLSVI-LWTCYSVNLPFLRWKQYPVAASllmFVCWTCIIPISYFLHMQTFVlkrpvAFTRSFIVFLLFMSFYSTGIALSKDIPDVEGDIKHGVDSFAARLGQKKVFWISVFL-----------------------------------------------------------------------\n>UniRef90_A0A4D6MWG1/520-694 [subseq from] Homogenitisate phytyltransferase n=1 Tax=Vigna unguiculata TaxID=3917 RepID=A0A4D6MWG1_VIGUN\n----------------------------------------------------------------------------------------------LYVNGVNQLFDFEIDKINKPHLPLASGKLSFTNGAFIIASSAILGLGLN----LMIGS-PPLIWNCVLCFVLItCYSVNLPFLRWKQYPVVAGLFTTISWtllFPISYFLHMQTFVLKRPlvftrSFIVSLLFLSFYSAGIALAKDIPDVEGDTKHGIDSFAARLGQKKVFWICVFLLEM--------------------------------------------------------------------\n>UniRef90_A0A7J2ZZN6/5-256 [subseq from] Geranylgeranylglycerol-phosphate geranylgeranyltransferase n=2 Tax=Nitrososphaeria archaeon TaxID=2268198 RepID=A0A7J2ZZN6_9ARCH\n-------------------------------------------KAYLMITRPPNGILMFIGILAGVAISYSKMIHFDDVIYSFIV----AYALNGSSMILNDYFDRDVDRVNAPDRPIPSGLIKPSYAVIYSSMLGLIGIVFSRLVSVYC-------MIIAIASYIAALLYNS---SLKKTGLPGNFIVSLT-VTAPFLFGATMSdGYISDRIIVFIIPVLLSNTGREVIKGIADVEGDIVRQVNSIARIKGVGKAALIGSTLyILAVLFSPVPYILKYVSEYYLPIVLIADVGFI-YSARKILKRPDKEN------------------------\n>UniRef90_A0A1D2QA32/45-247 [subseq from] Digeranylgeranylglyceryl phosphate synthase n=2 Tax=unclassified Haladaptatus TaxID=2622732 RepID=A0A1D2QA32_9EURY\n----------------------------------------------------------------------------------IGAAIITTILATGAGMAINDYFDRDIDRINDPERPIPRGAVAPRTVLIFS--LILFAIaGALALLLPR------LATAIAVVNLVALVIYTEF---FKGLPGVGNLL--VSYLGgSTFLFGAAAVGKVNTPVIVLFLLAALSTFARELIKDIEDLEGDREEGLKTLPITIGHRPSLLIALVVLLLAVLaSPVPYFLGIFGIAYLVLVTPAILVTIY--------------------------------------\n>UniRef90_A0A2Z2M8T5/41-237 [subseq from] Digeranylgeranylglyceryl phosphate synthase n=1 Tax=Thermococcus profundus TaxID=49899 RepID=A0A2Z2M8T5_THEPR\n----------------------------------------------------------------------------------LVFLVVTLGCAGG--NTINDYFDYEIDSINRPERPLPRGAMSRK---TAFWYaMFLFAIG---LLTAWLISTYAFLFALA--AYVLMFLYA---WKLKPMPFIGNLAVATLTGATPLYGAIAVgrFG-LAGTLAVCAFLVNVA---REVVKDIEDMKGDLQKGAKTLPIIIGPKKAAYVGAGFGIATViASFLPVRAGVGVGYYAMVPVDLIIL-----------------------------------------\n>UniRef90_UPI0020C857CA/47-240 [subseq from] geranylgeranylglycerol-phosphate geranylgeranyltransferase n=1 Tax=Natribaculum sp. AD-4 TaxID=2961596 RepID=UPI0020C857CA\n--------------------------------------------------------------------------------------VAATGLAVGAGNAINDYFDREIDRINRPDRPIPRGAVSPRGALAFSGALFAAAVALALVLPALALA-IAA-------VNLLALVAYTE--FFKGLPGLGN-ALVAYLVGSTFLFGGAAVGDVRPTL-VLFVLAGVSTLTREIVKDVEDVEGDREEGLHTLPIAIGERRSLQVAAVLLALAVLaSPLPYLLGYFEEAYLLVVVPADA------------------------------------------\n>UniRef90_A0A7J3S9R8/47-244 [subseq from] Geranylgeranylglycerol-phosphate geranylgeranyltransferase n=1 Tax=Candidatus Bathyarchaeota archaeon TaxID=2026714 RepID=A0A7J3S9R8_9ARCH\n--------------------------------------------------------------------------------KTLLYGFSSGFFLTSASMIINDIYDREIDLINAPNRPIPSGLISVKEAWI--YGILLISAG---MISAYLINT--YCFMIALVSSLVSLTYN---MRFKKYGLIGNFMVS-FCVAMPFLFGnYAVFGKSiLLNIFSL--AAFLVNTGREIVKGIADVEGDEKRDVRSIARTYGTRAAVFVAIIFFIIAiPVVFIPVIYSWVSFNYLLIIIF---------------------------------------------\n>UniRef90_A0A523BJY4/44-239 [subseq from] Geranylgeranylglycerol-phosphate geranylgeranyltransferase n=3 Tax=Candidatus Korarchaeota TaxID=51967 RepID=A0A523BJY4_9ARCH\n--------------------------------------------------------------------------------RLIICLLVPPLILMG-GNAINDFFDVEIDRINRPYRPIPSGLVSRNEAAL----LYLSLSAAGTLLSYFIS---IVHFAIALFFSVAWYLYG---LRLKKEGLIGNIlvSLGVSFTII--YG--GLF-SLSQKVIMYSIIAFLVNLAREITKGVEDIDGDRAAGVRTIAATRGERAA-GIAISitCLSAILFTYIPFILGlSGFIYLILSTLA---------------------------------------------\n>UniRef90_A0A7V1TWI3/44-239 [subseq from] Geranylgeranylglycerol-phosphate geranylgeranyltransferase n=1 Tax=Ignavibacteria bacterium TaxID=2053306 RepID=A0A7V1TWI3_9BACT\n---------------------------------------------------------------------------------------LGGAFIGGGGMVINDIFDIEIDRINKPHRPLPSGAIDKFDAM-----MFYGGItGAGLIMSAYSTRSAFIIAFVAVP---IIFLYSQ---RFKSQPLIGNLIVGG-LTGLAFIYGGAAVGNVEKAIMPAVFA-FLINVGREIIKDMEDIEGDRRQGAITFPVKHGMKKSAQLATAFlIAVVLSTIIPFVLGLyGMKYFIAVNVGVNAIV----------------------------------------\n>UniRef90_A0A8J8BIN8/28-264 [subseq from] UbiA family prenyltransferase n=1 Tax=Candidatus Altiarchaeota archaeon TaxID=2599821 RepID=A0A8J8BIN8_9ARCH\n------------------------------------------------------------GVYIGAML-FNIGYTTEYM--NILLAAVSTMLVLGGGNTLNDYFDYLIDKVNKPHRPIPSGRVSRSDAFILSLVMFLIGLAIAKSINIYCLYiavfnTFVLVAYARYGKRLI-LIANISISYLVS----SVFIYGAASVYEPAMT--LNFAG-VKLVLILSVCSFFTNLGREIIKDIEDLEGDKKAYCCTLPIEYGAEQSKRLAYAAVIaAVLLSYVPIFLPTYNFNELMYAVVVTLANVLLIYSMKA-------------------------------\n>UniRef90_N6VT77/44-227 [subseq from] Digeranylgeranylglyceryl phosphate synthase n=1 Tax=Methanocaldococcus villosus KIN24-T80 TaxID=1069083 RepID=N6VT77_9EURY\n------------------------------------------------------------------------------------------FFICGYGNVINDIYDIEIDKINKPYRPLPSGRVKIFEAKMLSF----SFLIIGIVLSIFIN---ILAFIIAVINSSLLYLYAKTFKKIKIFG---NIIV--AYLTGSVFLFGAAAGKEVLVAIILFICSFLATWAREIIKDFEDIKGDELKGVVSLPIKYGKISLYFSGFLLILAIVFSFIPYILNIFNIYYLILI-----------------------------------------------\n>UniRef90_A0A151F4L2/37-230 [subseq from] Digeranylgeranylglyceryl phosphate synthase n=1 Tax=Theionarchaea archaeon (strain DG-70-1) TaxID=1803814 RepID=A0A151F4L2_THEAD\n----------------------------------------------------------------------------------VILAVLGTVCASSGGMVINDYFDYDIDVINRPERALPRGAVTRKEAL--VFALILFGLAF---LFIALTN--ALCIALGYPAIVLIVVYS---WKLKKTPFIGNFVV-AFLTSLTLVYGGAAAGNIVL-VTMLAICAFFANLSREIAKDIEDIKGDESLGSRTLPILWGVKRSTLISAGFLLLGIAaTFLPYFSGLFGWFYLLLVI----------------------------------------------\n>UniRef90_A0A2B7GRR7/11-251 [subseq from] Digeranylgeranylglyceryl phosphate synthase n=3 Tax=unclassified Natrinema TaxID=2622230 RepID=A0A2B7GRR7_9EURY\n----------------------------------------------LELTRPVNV--IAAGVLTfiGSFVAGG--VTEEPIA--VAAAVGATALAVGAGNAINDYFDREIDRINQPERAIPRGAVSPRGALAFSVVLFAGAVVLALALPRLA-IGIAIVNLLAL----IAYTEFFKGLPGLGNALVA-YLVGSTFL----FGAAAIEgGEIGP-AVVLFVLAAIATLTREIIKDVEDLEGDREEGLRTLPIAIGERRALAIA--ALLLVAavvASPIPYLREEFGVAYLLVVVPADAIMLVAAYES---------------------------------\n>UniRef90_A0A7C7N3X5/56-266 [subseq from] (S)-2,3-di-O-geranylgeranylglyceryl phosphate synthase n=4 Tax=Candidatus Marinimicrobia bacterium TaxID=2026760 RepID=A0A7C7N3X5_9BACT\n----------------------------------------------------------------------------------------------AAANSLNDFIDFKIDQVNRPNRPLTAGLVKRNTALIFSVLLFVGGSVTALFLSKLAA----MIAILIVLP--LIILY---NLKLKQLPLVGNIVI-ALILGLTFVFSGAVFGNIKPMIIPCFLAFGLTFV-RELVKDMEDMEGDRLAGLTTFPIIAGFNRAgKLTALFAVMIGVGALTPYMMGIYSFWYlAFLVLGVEIPLIILV-VLFMKSPEKLNFSLASK------------------\n>UniRef90_A0A2H4VQJ4/19-231 [subseq from] Digeranylgeranylglyceryl phosphate synthase n=5 Tax=Methanobacteriales TaxID=2158 RepID=A0A2H4VQJ4_9EURY\n------------------------------------------------------------AIFLMAVISGQFT--FEVLMAAVVVFIV-----TGAGNSINDYFDHKIDAINKPERPIPSGRISLKTALIYSLSLFLVGIILAFSINFLLG-------MIAFLSSILMVFYA-RDL--KTKCLIGNLSISF-LTGLCFVFGGIAVGQIMVSIYL-GFYAFLMTMAREIVKDMEDMEGDREEGATTLPLVYGTRTSSIIAAFFMIIASItSPVLYLVGIFNLFYLIILIVAIV------------------------------------------\n>UniRef90_U1MZ17/75-252 [subseq from] UbiA prenyltransferase n=1 Tax=halophilic archaeon J07HX5 TaxID=1325472 RepID=U1MZ17_9EURY\n--------------------------------------------------------------------------------------------------AVNDYFDRDIDRVNDPERPIPRGAVAPQNALI-IAAVAFGSAGTIAVTAL----PSPAAGVVL--VSIVALVVYTPLIK--GRYGLGNLLI-AGLVGVAAALGGLVTETPGPA-VVMGLLATQMLFGLEVLKDLEDVVGDKKAGLQTLPLVLGQRTAVWIILGVLAATvPLSLVPVVRETFGLAYLLVI-----------------------------------------------\n>UniRef90_A0A1V4TH08/19-230 [subseq from] Digeranylgeranylglyceryl phosphate synthase n=2 Tax=Methanobacterium TaxID=2160 RepID=A0A1V4TH08_9EURY\n------------------------------------------------------------AIFLMAVISGQF--TLEALMAAVVVFL-----VTGAGNSINDYFDHKIDAINKPERPIPSGRIALKMALIYSLLLFIIGIIIGFLIN-W------ILGIIALLASLLM-IYYARDLKTK--CLIGNMSISF-LTGLCFVFGGVAVGQILVSIYL--GIYAfLMTMAREIVKDMEDLEGDKEEGATTLPIIYGKRTSAIIAAIFMLIASLtSPILYFMGIFNIFYIIILIIAI-------------------------------------------\n>UniRef90_UPI0006779876/13-237 [subseq from] geranylgeranylglycerol-phosphate geranylgeranyltransferase n=1 Tax=Halopiger djelfimassiliensis TaxID=1293047 RepID=UPI0006779876\n------------------------------------------------LTRPVNVIAASVLTFIGAFVAGG----VTDQSLEVAAAVGATGLAVGAGNAINDYFDREIDRINQPERAIPRGAVSPRGALAFSVVLFVIAVALAVTL-------LPLAAIAIAGINLVALVAYTEV--FKGLPGLGN-ALVAYLVGSTFLFGAASVGEIGPAV-VLFVLAAIATLTREIVKDVEDVEGDREEGLNTLPIAIGERRALVVAGGLLVLAVLaSPIPYVLGYFGGTYLLVVV----------------------------------------------\n>UniRef90_UPI000EFB68C8/12-237 [subseq from] geranylgeranylglycerol-phosphate geranylgeranyltransferase n=1 Tax=Halalkalicoccus subterraneus TaxID=2675002 RepID=UPI000EFB68C8\n-----------------------------------------------ELTRPVNAVAAGVLTLIGAFvAGGLFDGPVPALAAAGATV-----FATGAGNAINDYFDREIDRINQPGRPIPRGAVSPRGALGFSVGLFAGAVALVLVL-------PPLAITIAIVNLLLLVAYTQL---FKGLPGVGNAVVAALGGSTFLFGGAAVGNVTAPGVL--FVLAALSTFTREVIKDVEDLAGDREEGLNTLPIAVGARPALWIGAACLVLAVLaSPVPYLLGAlGPVYLLAVL-P---------------------------------------------\n>UniRef90_A0A8J8TC58/43-248 [subseq from] Digeranylgeranylglyceryl phosphate synthase n=1 Tax=Halonotius terrestris TaxID=2487750 RepID=A0A8J8TC58_9EURY\n---------------------------------------------------------------------------------AVAAAVLATVAATAGGNAINDYFDREIDAVNQPDRPIPRGAITARGALG-VSVACFGIATVAAL-------TLPLVAIgIAV-VNLLALIAYT--EWFKGRPLVGNILVAYLTGSAFLFGGAALGEPLGAGVLF--LLAAVATLTREIVKDVEDITGDRQEGLRTFPIVVGRKPALWVGVAVITVAVaASALPYLDDTFGLSYLIVVVPADAVMLWAAL-----------------------------------\n>UniRef90_A0A443PZ30/175-349 [subseq from] Homogentisate solanesyltransferase, chloroplastic n=1 Tax=Cinnamomum micranthum f. kanehirae TaxID=337451 RepID=A0A443PZ30_9MAGN\n---------------------------------------------------------------------------------------VALICANAYIVGINQIFDVQIDKINKPYLPIASGELSTE----MAWILVLCYAATG-LLIVFALQSEPLIFSLYCLALLLGTLYSVPPFRLKRYpaATVSMIAaVRGFFVNFGvYHSVRAAFGLTfewSPAIAFITVFVTIVGLVVAILKDLSDVEGDQKNNITTLATRLGVRNMGLVGT-------------------------------------------------------------------------\n>UniRef90_A0A8T6SUI9/23-217 [subseq from] Geranylgeranylglycerol-phosphate geranylgeranyltransferase n=1 Tax=Candidatus Bathyarchaeota archaeon TaxID=2026714 RepID=A0A8T6SUI9_9ARCH\n--------------------------------------------------------------------------------PSLIYGFIAGFMLTAASMAINDYYDREIDAVNEPNRPIPSGLIKPKEALAFAFALTAIGFAAAYLTKVF-------CFVVAIIAWMVFVTYTT---VGKRSGLPGNFLVSVC-VAAPFiYGSYAVADAIELNVLIFASMAFLSNTGREITKGIVDVQGDRINNIRTLAVRYGEKTAAVAAAfFYLSAVLLSPIPWLLNIVSLWFVP-------------------------------------------------\n>UniRef90_A0A7C3TJF0/51-270 [subseq from] Geranylgeranylglycerol-phosphate geranylgeranyltransferase n=1 Tax=Nitrososphaerales archaeon TaxID=2268197 RepID=A0A7C3TJF0_9ARCH\n--------------------------------------------------------------------------------------FLTGFFISSFSMVVNDYYDIEVDKVNRPDRPLPSGSVSKNSAMILALILLSIGIASSILISL---SNFVI----ASVFAFLAWFYNF---WGKKRGFIGNIIV-ATSIAIPYVYGGMAVGNVDEPLLLwLALTSFLAGTGREVIKTISDVAGDELRGIKSIARIHGSRFAS--ILGAIMFFMAIVSSWLpFITGIVgiVYAIL---ILIPNLIFIYAsvRILKNPSETNALHVKSI-----------------\n>UniRef90_A0A7C2USF4/68-250 [subseq from] Prenyltransferase n=1 Tax=Thermoprotei archaeon TaxID=2250277 RepID=A0A7C2USF4_9CREN\n--------------------------------------------------------------------------------------------LTAGVMITNDYFDREVDRINRPERPIPSGAVTGKQAIAFSAALFAVGIA-SSVIGPWMPIAFPLAFF----SVIVSLVYNAG---LKKKGILGNAI-VSFNVALPFIYGSIMVGRPGSLMNDLFFAYAfVANMAREVFKGIPDVTGDKSRGVRTFAVVHGTKIAGLVgfVLMALDVA-CSPLPYFMGVAGIGY---------------------------------------------------\n>UniRef90_A0A0S8CZM1/28-246 [subseq from] Geranylgeranylglycerol-phosphate geranylgeranyltransferase n=1 Tax=Desulfobacterales bacterium SG8_35_2 TaxID=1703401 RepID=A0A0S8CZM1_9DELT\n-----------------------------------------------------------------------FLTEVIEPIQNVLLACLSGVFIAAAANTINDYFDFEIDRVNKPHRPLPSKLISPKTSF----AMSIVEYGIGLILGLFISTE---MFYFALLFSILLFFYSAY---LKRTVVWGNFAVSLSTAAAFVYGGLS-VGNPSEAIIP-AVFAFFYHFSREILKDIQDIEGDRKDKAVTFPIRYGIQPAVLFIRSLFAILLLLVlVPFLAGWYGLTYLLIVLFGVYPVIIYVLMKA--------------------------------\n>UniRef90_A0A1L3Q1D6/54-241 [subseq from] Digeranylgeranylglyceryl phosphate synthase n=14 Tax=Methanohalophilus TaxID=2175 RepID=A0A1L3Q1D6_9EURY\n--------------------------------------------------------------------------------------------VTGAGNTINDYFDVGIDTINRPDRPIPSGKVSKKQAFFFAAFLFIIGIAIAWFINL-------VCALIALFNSLLLVLYAR---NLKTTPFFGNVAVGYLT-GSTFLFGAAIFGIEGLYVLsVLFLLATLATIAREIVKDIEDMEGDMEAGATTLPILIGKKQAGFVAS-ALALIGIASSpyPYLNSMLGE-YYLPLVGIA-------------------------------------------\n>UniRef90_Q8TWS9/4-218 [subseq from] Digeranylgeranylglyceryl phosphate synthase n=4 Tax=Methanopyrus TaxID=2319 RepID=DGGGP_METKA\n---------------------------------------------YLELARPINCAMAALGVVVGELIAGAR-L---DVGAVLAPVVAAVVCAGG--NAINDYFDAEVDAVNRPDRPIPSGRVSPRSA--RMFALGCFAVGVGMATV--IN---RMCLAIAALNSVLLYLYS---WRLKGTPLIGNVMV--SYLVGSCFLFGAAVGQRPAPAVWLFLLAFLANLVREILKDLEDVEGDAALGLKTLPIAYGEGVALRVaTVFAIALAVLTPLPYLDGV--------------------------------------------------------\n>UniRef90_A0A7C7I5U2/25-241 [subseq from] Geranylgeranylglycerol-phosphate geranylgeranyltransferase n=5 Tax=root TaxID=1 RepID=A0A7C7I5U2_9BACT\n---------------------------------------------------------------IASAILGKVHETTT--VLFVVAVVM---CYTGAANALNDMMDYEIDLVNRPLRPIPSGRVQKKTALIIS--MILF--SIGSVLCLQLPETAKVIsIFIAM---PLMVIYSK---ELKGKPLIGNIIIA-FILGVSFlFCG-AAHNNTEPMWIPMMLAFGLT-LVREIVKDIADMEGDRSVGLRTFPIATGIDRAIQLTIFlSVCIGIGSFLPYMNGTYGLWYGiLLILGVEIPLS---------------------------------------\n>UniRef90_A0A2R7Y9G0/29-214 [subseq from] Digeranylgeranylglyceryl phosphate synthase n=1 Tax=Candidatus Terraquivivens tikiterensis TaxID=1980982 RepID=A0A2R7Y9G0_9ARCH\n-----------------------------------------------------------------------------------------AFSLNGSSMTVNDYFDRHVDAINSPNRPIPSGVVSPRGAI--VFATALGAVGLAAAA--FTSY-VCLAFALLAYASAM--LYNS---TVKVSGLPGNLLVSFNVI-APFVYGSLLsDGTVGARVLMFALLAFLANTGREVIKGISDVEGDALRGVRSVARRMGEKKAAMLGAALyASAVCLSPLPYILGYVSFWYLP-------------------------------------------------\n>UniRef90_A0A346PPK6/53-236 [subseq from] Digeranylgeranylglyceryl phosphate synthase n=1 Tax=Natrarchaeobaculum sulfurireducens TaxID=2044521 RepID=A0A346PPK6_9EURY\n--------------------------------------------------------------------------------------------AVGAGNAINDYFDREIDRINQPERAIPRGAVSPRGALVFSVVLFAMAVGFAV--------TLPVVAIAIAGINLLALVAYTEY--FKGLPGLGN-ALVAYLVGSTFLFGAAAVGEVGPA-VVLAVLAAIATLTREIVKDVEDLEGDLEEGLNTLPIAVGERRALVIATGLLAVGvAASPIPYLLGYFGAAYLVVVV----------------------------------------------\n>UniRef90_T2GJU0/23-247 [subseq from] Digeranylgeranylglyceryl phosphate synthase n=4 Tax=Methanothermobacter TaxID=145260 RepID=T2GJU0_9EURY\n--------------------------------------------------RPVNAVMAVITVILMALITGRFDSAVL-LASAVVFM------ATGAGNVINDYFDHEIDAINRPKRPIPSGRISRATA--GIYSAILFA--AASITGFYLGL-LP--GLVVVSSSLLM-VYYAW--SLKRRCLVGNITIS-FLTGLSFVFGGIVLGEVRVSIIL--GLYAfLMTMAREVVKDMEDVEGDRAEGATTLPITHGMRVSGLLAAVFMLIASLtSPSLYILGVFSVLYIPVL--------LFAVAVF--------------------------------\n>UniRef90_A0A662TP37/22-246 [subseq from] Geranylgeranylglycerol-phosphate geranylgeranyltransferase n=3 Tax=Archaea TaxID=2157 RepID=A0A662TP37_9ARCH\n----------------------------------------------------------VAGVAVIFSAYISLHYNVDIIA--FVNGFLTGFFITGAAMVVNDIFDIEVDAVNAPDRPLVSGVVSVRAAyILSVFLIVL-GLAFSVLEGVF-------AFVIAVVFALIAMIYNG---KLKVYGVYGNILV-ALCVVAPFLYGMAIAESIDLVVVAFSIMAFLVNVAREIIKDTMDIKGDLRRGVKTLPMKIGVKKSAYT---AFILTFIAVVMSLVIYPILELSVLYLGFVIPSIAI-FMY---------------------------------\n>UniRef90_A0A151BSC6/47-212 [subseq from] Putative (S)-2,3-Di-O-farnesylgeranylglyceryl synthase n=1 Tax=Candidatus Bathyarchaeota archaeon B63 TaxID=1779372 RepID=A0A151BSC6_9ARCH\n-------------------------------------------------------------------------------LFKVLLGALTAFTLSGASMAINDYCDYEIDKINEPHRPLPSGMIELRESLILAAVLIMVGLAAALYTNVYAA-------LLALLSIIVSVAY---AFRGKRTGLLGNFLV-SSCVAVPFIYGGILvKNSLDPRILLFSLMAFFSNTGREVAKGIVDVTGDEARGMRTIAVVHGEMAA------------------------------------------------------------------------------\n>UniRef90_A0A2R6DJQ2/59-266 [subseq from] Digeranylgeranylglyceryl phosphate synthase n=1 Tax=Halobacteriales archaeon QH_6_64_20 TaxID=1919154 RepID=A0A2R6DJQ2_9EURY\n-------------------------------------------------------------------------------------MA-ATAFATGAGNAINDYFDRNVDRINAPERPIPSGIVTPREALAFSTVLFLGATVV-----VL---SLPIV---AIGIALMNLLALLAYTElFKGLPGVGNA-LVAYLGGSTFLFGGAAVGEIGVPVVVLFALAALATFARELVKDVEDVAGDREEGLRTLPIVAGERVSLVLAAISLTVAVLaSPVPYLQGTLGTAYLLATLPADALLLYGAYEGF-TDP----------------------------\n>UniRef90_A0A847PRZ2/63-259 [subseq from] Digeranylgeranylglyceryl phosphate synthase n=1 Tax=Methanosarcina sp. TaxID=2213 RepID=A0A847PRZ2_9EURY\n--------------------------------------------------------------------------------------------ISGAGNVINDYFDVKIDSINRPERPIPSGRVKLKEALYFSYILF----GFGIILAISIN---LICGFIALLNSLLLIHYA-K--TLKGTPFLGNLSIGYLT-GSSFLFGASVFGFEGLEaLFVLFLLAALAITAREIVKDIEDMEGDKMEGADTLPLRIGAKKASYLAVliGFLAV-FLSPLPYLMSVlGVRYLYLVLLAdLGFLAAIY-------------------------------------\n>UniRef90_A0A3N5YUW8/53-256 [subseq from] Heme o synthase n=2 Tax=Acidobacteria bacterium TaxID=1978231 RepID=A0A3N5YUW8_9BACT\n---------------------------------------------------------------------------------------LAAAILNAASNGLNQIYDLEIDAVNKPKRPLPSGRMTLRE----AWAFTLVTFAT-ALTLVWfvAPGGRRECFWLFVAATLITCLYSVPPFRTKRLGIWANVTVAIPRGALLKVAGWSTVKTVYgGEPWFIGAIFGLFLLGATTTKDFADMEGDARGGCRTLPIQYGVRRAAWMISPSFVVPflMIPVGAWAgILTGN-FWLLQLLGAVM------------------------------------------\n>UniRef90_A0A1H9G714/12-211 [subseq from] Digeranylgeranylglyceryl phosphate synthase n=1 Tax=Natrinema salaciae TaxID=1186196 RepID=A0A1H9G714_9EURY\n-----------------------------------------------ELTRPVNVIAASALTFIGAFVAGGV----TEAPIAVAAAVGATALAVGA
```
