## Extended Dataset S1 for "Structure of chlorophyll synthase in complex with the LHC-like protein HliD": zeachlg_data.json (part 2 of 9)

```
GNAINDYFDREIDRINQPERAIPRGAVSPRGALAFSLLLFAGAVGLAITLPR------PAIA--IAGINLLALVAYTEV--FKGLPGLGNA-LVAYLVGSTFlFGAAAIDGAEIGPAVVLFLLAAIATLTREIIKDVEDVEGDREEGLNTLPIAIGERRALAVAAF------------------------------------------------------------------------\n>UniRef90_A0A151BPC6/6-193 [subseq from] Geranylgeranylglycerol-phosphate geranylgeranyltransferase n=1 Tax=Candidatus Bathyarchaeota archaeon B26-2 TaxID=1779371 RepID=A0A151BPC6_9ARCH\n-------------------------------------------------------------VLVGASLVGADAGS-SMVASRLMLGFITAFTLTGASMAINDYYDREIDKINEPSHPIPSGLVTPSESI--ILAVLLTGVGLTTALL-----TNPSCLAVAVAAWVIMVLYNT---RGKRTGLPGNTLVS-ACVAIPFIYGSLLAGgELKVTSIIFAGLAFLSNTGREVTKGIVDVPGDKAKNVRTVAVSYGERAAAYVAA-------------------------------------------------------------------------\n>UniRef90_A0A7J3QAC9/80-296 [subseq from] DGGGPS n=1 Tax=Desulfurococcaceae archaeon TaxID=2184738 RepID=A0A7J3QAC9_9CREN\n----------------------------------------------------------VLGILTASRALERPLYALEIVIASaVVAFVSAG----GY--VINDYFDYKVDLVNKPYRPIPSGRVSPKEVFY--FSLVLGFIGISLS-IVFGIASF--VFVL--LNSLLVYSYSA---KIKEWGIVGNvvvsFEGGASilYGSLVVCAQTGKYEALASALVPITIAFTLL-LGREIVKTIEDYHADSVRGVRSLPRTIGLRKSALVA-SAILFTVPALSILPLFSG-LYNASIYI----------------------------------------------\n>UniRef90_F8AN44/51-246 [subseq from] Digeranylgeranylglyceryl phosphate synthase n=1 Tax=Methanothermococcus okinawensis (strain DSM 14208 / JCM 11175 / IH1) TaxID=647113 RepID=F8AN44_METOI\n----------------------------------------------------------------------------------------IVFLICGFGNALNDIYDIEIDKINKPFRPLPSNKISLKNAKIFSWLLVS----FGIIISIFN----RICFVIAIINAIALYLYAK---KYKKNKIIGNLIVAYLTGSVFIFGGASVNNVGITLILFLCAMF--ATWSREIIKDFEDTEGDLKEGVMSLPIRYGDKSLYIAGIFLIVAVILSPLPYIMG---MFGDIYLIGITICDILFIYSI---------------------------------\n>UniRef90_A0A832LH88/43-244 [subseq from] Digeranylgeranylglyceryl phosphate synthase n=2 Tax=unclassified Methanothermobacter TaxID=2631116 RepID=A0A832LH88_9EURY\n-------------------------------------------------------------------------------------------MATGAGNTINDYFDYEIDAINRPERPIPSGRVSRRAAGVYSLVLFVFASVLGFCLGLLPG-------IIVVGSSLLM-IYYAYT--LKRKCIIGNLAISF-LTGLSFIFGGVVVGEIVIGAYIG--FYAfLMTMAREIIKDMEDIEGDQIQGAATLPIRYGQRISSIIAAIFMFIASLtSPILYIIDVFSILYIPVL-SLAII-VFLRGAFkILADP----------------------------\n>UniRef90_A0A497NJA3/58-254 [subseq from] Geranylgeranylglycerol-phosphate geranylgeranyltransferase n=1 Tax=Candidatus Bathyarchaeota archaeon TaxID=2026714 RepID=A0A497NJA3_9ARCH\n---------------------------------------------------------------------------------SLTLGFLTAFTFTGASMALNDYYDREIDMINAPTRPIPSGIITPKEAVFMSLLLTLIGF-VSALLTNL------NCFLLTIIAWILFTVYST---KGKRTGLIGNMMV-STCVSIPFIYGgYIASNNFNVVTLIFSGMAFLANTGREITKGITDIAGDKLRGINTVAVTYGSRVAAILsAIFYLSAVFLSVIPYFEKSLSIWYIPTLI----------------------------------------------\n>UniRef90_A0A537E9Y6/52-240 [subseq from] Geranylgeranylglycerol-phosphate geranylgeranyltransferase n=2 Tax=Candidatus Bathyarchaeota archaeon TaxID=2026714 RepID=A0A537E9Y6_9ARCH\n----------------------------------------------------------------------------------------TASLMMAGTMVANDVYDVEIDRVNSPGRPLPSGRVNTREVIVLAVVLSVAAIGFSTLLGLWTF----LTALLAL--ALMIY-YN---TRGKKTGLIGNAVVS-FNVALPFFFGGLAVSKISPLLFIFSVVAFLANFGREVAKGIADVKGDSLRQVRTLAVVRGTKVAALASAGLFvTAVLLSfLPPFLESISLLYFPPVI-----------------------------------------------\n>UniRef90_A0A2H9MLA7/50-247 [subseq from] Digeranylgeranylglyceryl phosphate synthase n=2 Tax=unclassified Euryarchaeota TaxID=115531 RepID=A0A2H9MLA7_9EURY\n--------------------------------------------------------------------------------------------ITGAGNSLNDCYDAEIDKINHPDRPIPSGRLKQKNAMNFAIGLFISGIIISCFLSTGA-------FLIAVIATLLLGSYE---KKLKNKGFTGNIAISILVAFVFIFGGGSLSGNVTgvttmkiflnemKIVLVLAGMAFLANLGREVIKDIEDVEGDTD--RVTLPMRIGVKNAGLVVSGAIILSViISPIPYLLRTfGSIYLGII--GLA-------------------------------------------\n>UniRef90_A0A147JVX9/49-244 [subseq from] Digeranylgeranylglyceryl phosphate synthase n=1 Tax=Hadesarchaea archaeon DG-33-1 TaxID=1775755 RepID=A0A147JVX9_9EURY\n-------------------------------------------------------------------------------------------IICGGGNAINDYCDRKIDAINRPGRPIPSGRLEPGQALATGRSLFM----IGVLLAIPLGT--PCI-ILAIVNSLVLAFYSA---RLKHLGLIGNLTIGYLVGSTLLFGGLAVKNVPRlqaislQSVSIFAAMAALSTIGRELIKDIEDMKGDKKIGLKTFPLRHGTRAAAALAIVFIAaAVALSPLPYLLDLFDvVYLAPVILSV--------------------------------------------\n>UniRef90_UPI001CEFB4B6/11-250 [subseq from] geranylgeranylglycerol-phosphate geranylgeranyltransferase n=1 Tax=Natrinema salinisoli TaxID=2878535 RepID=UPI001CEFB4B6\n----------------------------------------------LELTRPVNVVAASVLTFIGAFVAGGV----TEAPVAVAAAVGATALAVGAGNAINDYFDREIDRINQPERAIPRGAVSPRGALAFSIVLFAGAVVLALTLP-------PLAIAIATV-NLLALIAYTE--FFKGLPGLGN-ALVAYLVGSTFLFGAAAVEEIGPAV-VLFVLAAVATLTREIIKDVEDIEGDREEGLNTLPIAIGERRALVVAAVLLVIAVLaSPVPFLRGYFGVPYLLIVAPADAVMLFAAYESF--------------------------------\n>UniRef90_A8A9J7/15-279 [subseq from] Digeranylgeranylglyceryl phosphate synthase n=1 Tax=Ignicoccus hospitalis (strain KIN4/I / DSM 18386 / JCM 14125) TaxID=453591 RepID=DGGGP_IGNH4\n--------------------------------------------------RAHNLLGTVLGVIAGAALLGEVN-----VAAAIASASAAAVAAGGY--AINDYFDVEIDKVNKPERPIPSGRVGAEEAR----KLALALLALGPLLGLAVG---PLTGAYAALNAVLMYYYSK---SLKKTGLPGNLAVSFStastllYGSLatAEWAGEVARVLRTIPIILMVFLMTLAREV---VKGVEDYVGDKEGGVKTLAVVKGPDFALRaaLALACASLALAYLAAPLLSLGYAFLAFVTLGGLLSLASVAACLRSEDPVRCAAKPRRAMKVAMFLGLI--------\n>UniRef90_A0A4U7FA88/54-221 [subseq from] Digeranylgeranylglyceryl phosphate synthase n=9 Tax=Halorubrum TaxID=56688 RepID=A0A4U7FA88_9EURY\n------------------------------------------------------------------------------------------------GNAINDYFDREIDAVNRPDRPIPRGAVSPRGALAVAAAWFLVAVAFAALLPP-------LAVAI-AGVNLVALVTYTT--VFKGTPGLGNA-LVSYLVGSTFLFGGAAVGAP-EAVVVLALLAGLSTFTREVIKDVEDVAGDREEGLRTLPIAVGEERALWVGAAALLVAVaASPVPYFA----------------------------------------------------------\n>UniRef90_A0A2V9M1E0/4-242 [subseq from] Homogentisate phytyltransferase n=3 Tax=Acidobacteria bacterium TaxID=1978231 RepID=A0A2V9M1E0_9BACT\n------------------------------------------WRIYCEFSRPFTLLMPGVGMICGGLAAwGaqpRFvsSWTHSPwrVAWNVVLGAVMAVVLNAGSNGLNQMFDLPIDRINKPQRPLPSGRLRSREAAG----FTLGAFVVGLLL-AWVIN-YQC-LLLAVLAGIFTVSYSVPPFRTKRWGILANITMAVPRGFLLPVAGWSTVKTIwVVEPWLLSSVLGLFILGAGTTKDFSDMEGDRAGGCKTLPVLYGVRKAALL-ISPFFVFPFLLWAILVRLGKL-----------------------------------------------------\n>UniRef90_A0A8D5U9X2/29-267 [subseq from] Digeranylgeranylglyceryl phosphate synthase n=1 Tax=Stygiolobus caldivivus TaxID=2824673 RepID=A0A8D5U9X2_9CREN\n----------------------------------------------------------------------SSHWHIIPL-KVIIAMLVVAFVATGG-YVINDVYDVEIDRINKPYRPIPSGAISLNRARNLSYITSLVGIALSALLGLA-------QFLVALVTVILLFLYAS---SLKRSGLVGNLIVALTSALSAFYGGLAYFSGDWLYWVSIPTLYIFFfTLVREFIKGIEDYEGDKENYVKTLAVRIGISKTWKISKTILlILVITSPLPYLLGFNILYLISILL-LD---ILLVYILLLKEDIQSSAKARSL-MKVYAIGT---------\n>UniRef90_A0A7C4BCK0/25-212 [subseq from] DGGGPS n=2 Tax=Ignisphaera aggregans TaxID=334771 RepID=A0A7C4BCK0_9CREN\n-----------------------------------------------------------------------------------------AFLIGGGGNIINDYYDRAVDAINKPWRPIPSGLIRPREALIASLIFFASGIVLAFLRSVVCG-------IIAVNATTLVYLYSY---ILKRRFLIGNITIA-FLTALAIIYG-STFSHISSH-VVLASLYAfLFNLGREFLKGIEDVEGDKMFGVTTIASIYGPRTAFYSSAVVFTvLVALSVIPiFTFCYGIAYTALALL----------------------------------------------\n>UniRef90_A0A0E3SMJ0/55-242 [subseq from] Digeranylgeranylglyceryl phosphate synthase n=4 Tax=Methanosarcina TaxID=2207 RepID=A0A0E3SMJ0_METBA\n--------------------------------------------------------------------------------------------VAGAGNAINDYFDVRIDSINRPDRPIPSGRMKLKEALYFSYILFT----LGTLLA---FSINPICGLIALFNSLLLIFYAK---TLKGTPLLGNLSIGYLT-GSSFLFGASVFGLEgLKDLFILFLLAALAITAREIVKDIEDMEGDKIEGADTLPLRVGAKKASYLAVliGFLAV-FLSPLPYVLSVLGLrYLYLILLA---------------------------------------------\n>UniRef90_A0A2E0CWD2/24-272 [subseq from] (S)-2,3-di-O-geranylgeranylglyceryl phosphate synthase n=4 Tax=root TaxID=1 RepID=A0A2E0CWD2_9BACT\n--------------------------------------------------------------LMSAYILENFHYSIIKLYTLLVVV-----FYTGAANAFNDYCDYEIDLINRPNRPLSRGLLNSNEALLXSIILFIVGSLVTLLLPLKA-----I--IVSVGLALpLIIIYS---LRLKGIPIIGNMVVS-XILGLSFIFFGLSHGNINPMIIPSILAFGLTMLR-ELIKDIADIEGDKENNLKTLPIVIGEEKSIFVSYCFIFIIGFgSLMPYYFNiYGNYYLILLIAGVEVPLVIIVY-YFMKLPLTSSAKKSSNLLKFSTIAGLI-------\n>UniRef90_A0A497LVB6/9-256 [subseq from] Prenyltransferase n=2 Tax=TACK group TaxID=1783275 RepID=A0A497LVB6_9ARCH\n----------------------------------------------LILTRPPNGILMFIAVLAGVTLSNKQ--TITP--MQIILSFITAYGLNGSIMGFNDYFDRDIDRVNAPWRPIPSGAVSCFEA--TFFSAILGSMGIISA--TLTST---SCMVVAVIAYLLALIYN---MILKKMGLIGNMAVSGI-VVAPFIYGAILSdGYVSTRLIFFVIPVYLSVLGREIIKGISDVKGDALRGIRSIARIRGKRFA-GILGGALYVAAVSVSPfpYLLNLVSWPYIV-IVSLADIGFIYSAISIIKNPSRA-------------------------\n>UniRef90_A0A2U3CJ35/46-253 [subseq from] Geranylgeranylglycerol-phosphate geranylgeranyltransferase n=1 Tax=Heimdallarchaeota archaeon (strain B3-JM-08) TaxID=2012493 RepID=A0A2U3CJ35_HEIAB\n-------------------------------------------------------------------------------------CITTG-FISAYGYAINDIFDIEIDKINVPHRPIPSGSVSLKGA---KWFSII-TLALGFVFAVLI--DFVAV-LLALSGGILLYLYAA---RFKRSGFPGNLIV-ALLAAIPFIFGGFV--TQSYNTLIYpASFAFLINLGRELIKDIEDVYGDKLENVQSIALRYGVKPARnlaYiILLSLVVVIPFpIILGYYSSIPFFFAVLLIIGLilyTIPQLFNQP-----------------------------------\n>UniRef90_A0A2W7CGK1/42-317 [subseq from] Homogentisate phytyltransferase n=1 Tax=Pseudanabaena sp. TaxID=1153 RepID=A0A2W7CGK1_9CYAN\n--------------------------------------------------------------LCVMAVARNspTTWDLNGILVSIIAALVPSLCANVYIVGLNQLTDVEIDRINKPNLPLASGDFSETEG---RWIVIVLGV-AGLLLSLPQGG---ILFGTVALSMAIGTVYSLPPLRLKRFPfWAALciFGVRGIVINLGFYSHfQQLFSksvtalswqSIPSEVWALTAFVVLFAFAIAIFKDIPDIDGDRQFQIRTLTVRLGSEFVFWLSQWVLTlcyvlLIALTILGLLPSLQPMFMVLTHLGLLCLMWLMSFRVDLKDKSQISQYYQFIWKLFFLEYLL--------\n>UniRef90_E0SQL9/57-247 [subseq from] Digeranylgeranylglyceryl phosphate synthase n=1 Tax=Ignisphaera aggregans (strain DSM 17230 / JCM 13409 / AQ1.S1) TaxID=583356 RepID=E0SQL9_IGNAA\n------------------------------------------------------------------------------------------------ANTINDYIDREVDRINKPWRPIPSGIINPIEAL---YIAILT-TAIGIIISAFLS---PLNGLIAFIASILAYLYS---IRLKKVLLIGNIVV-ASLTGLAIIFGGVLSGIessskmIQLDIIVVSLYATLLNLGREFLKGIEDVEGDRKLGIKTLATVFNPYIAYNASLAIyLLLIGLSFIPYLILNYSIYYLVLAIFVDI------------------------------------------\n>UniRef90_A0A843G5X5/35-253 [subseq from] Digeranylgeranylglyceryl phosphate synthase n=8 Tax=Methanobrevibacter TaxID=2172 RepID=A0A843G5X5_9EURY\n----------------------------------------------------------------------------------IICAIIVFVC-TGAGNTINDVFDVKIDEINKPNRPIPSGRISLENARNYAFVLFGIGIVLSFLDSYLVNSIWPSVI--VIPAAVIMYLYTR---NLKAMPLIGNLTV-ATLTGFCFVIGGVVIACATNSLKILfISIYlglfAmFMTLAREIVKDMEDIEGDKQEGARTFPILYGKKIPSIISIILIVVTTLMCP--ILYIFKIFNVGYMLIMIVPIVIFLYSaYSLK------------------------------\n>UniRef90_A0A097QT14/20-216 [subseq from] Digeranylgeranylglyceryl phosphate synthase n=1 Tax=Thermococcus eurythermalis TaxID=1505907 RepID=A0A097QT14_9EURY\n----------------------------------------------------------VVGLLGAIVAAGHFP----DPTKAlLVFLVVTLGCAAG--NTINDYFDYEIDRINRPDRPLPRGAMSRRAAFWYSMVLFALGLAFASLISIYAL-IFAAVA------YLMMFLYA---WKLKPLPFVGNVVVAGLTAATPLYGAIAVGKIgLAGHLALCAFL---VNVAREVIKDIEDVEGDLAKGAKTLPIVIGKKKSAY--IGALFAFLTVIASFL-----------------------------------------------------------\n>UniRef90_A0A2Z2MPB3/21-237 [subseq from] Digeranylgeranylglyceryl phosphate synthase n=1 Tax=Thermococcus siculi TaxID=72803 RepID=A0A2Z2MPB3_9EURY\n-----------------------------------------------------------VGVLGSIVAVGHLP---DALTTLLVFLVVTLGCAGG--NTVNDYFDYEIDKINRPDRPLPRGAIGRKTALYYALLLFAVGLILAAMINVYAL-VLGIIAYV------TMFLYA---WKLKPLPFIGNLAVAGLTGATPLYGAVAV-GHLglAGYLAVCAFL---VNVAREVIKDIEDVEGDMAKGAKTLPIIWGKKRAAYV--GATFAVLTVVASFLpikAGVGLGYYAMIPVDLIIL-----------------------------------------\n>UniRef90_A0A218P2W4/21-237 [subseq from] Digeranylgeranylglyceryl phosphate synthase n=1 Tax=Thermococcus celer Vu 13 = JCM 8558 TaxID=1293037 RepID=A0A218P2W4_THECE\n-----------------------------------------------------------VGVLGSIVAVGHFPGVITS---LLVFLVVTLGCAGG--NTINDYFDYEIDRINRPERPLPRGAMSRKTALYYSLSLFAVGLALAYFINT-ADFVLAIVAY----AAMVLYAW-----KLKPLPFVGNLVVASLTGATPLYGALAVNRIGLAGYLALCA--FLVNVAREVIKDIEDVEGDITKGAKTLPILWGRRKAAYI--GAVFAVLTVVASFLpvkAGVGLGYYSMVPVDLIIL-----------------------------------------\n>UniRef90_A0A1I2PF82/56-254 [subseq from] Digeranylgeranylglyceryl phosphate synthase n=1 Tax=Halopelagius inordinatus TaxID=553467 RepID=A0A1I2PF82_9EURY\n--------------------------------------------------------------------------------VAIVAAVAATAFATAAGNAVNDYFDREIDRINRPDRPIPRGAVSERGALVF-SVALFAGAVLSTLVlPVTA-IAIAVVNLV----ALLAYTELF-----KGLPGVGNAVVAYLTGSTFLFGAAAVGGTFETTVLVLFGLSAMATFTREVAKDVEDVAGDREEGLRTLPIVVGERRSLTLGVAVLVLaVAASVVPYAVGgFGAAYLALVLP----------------------------------------------\n>UniRef90_A0A1Q7MQE6/32-217 [subseq from] Geranylgeranylglycerol-phosphate geranylgeranyltransferase n=2 Tax=unclassified Crenarchaeota TaxID=1050719 RepID=A0A1Q7MQE6_9CREN\n-------------------------------------------------------------------------------------------LMMAGTMVANDVYDIEIDRVNSPQRPLPSGIVKSREAIILAAVLSAAAIGFSAFLGLWT-------FLIAVLALALMVYYNT---RGKKTGLIGNAVVS-FNVALPFFYGGLAVNSIRPLLFIFSVVAFLANFGREIAKGIADVKGDSIRQVRTLAVIRGPRSAALASSGLFVaAVLLSfLPPFLENVSRLYFPPVI-----------------------------------------------\n>UniRef90_A0A2V8DGM0/13-220 [subseq from] UbiA family prenyltransferase (Fragment) n=1 Tax=Acidobacteria bacterium TaxID=1978231 RepID=A0A2V8DGM0_9BACT\n-----------------------------------------------------------------------------------IGSAMAA-VLNAGNNALNQIYDLDIDRVNKPKRPIPTGRIS----ITGAWWFSVVTYALALVL-AWlvAPGGRHECFWLVAVAVVCTLLYSVPPFRTKRLGIWANVTIAIPrgvLLKVAGWSSVKTIAGIEPWY--IGAIFGLFLLGATTTKDFADMEGDRRGGCRTLPIQYGVRRAAWMISPSFVVPflMIPVGAWAgVLTGN-FWLLQLLGCVMT-----------------------------------------\n>UniRef90_UPI002022AD27/11-257 [subseq from] geranylgeranylglycerol-phosphate geranylgeranyltransferase n=1 Tax=Natronobacterium sp. WLHS5 TaxID=2932267 RepID=UPI002022AD27\n----------------------------------------------LELTRPVNVIAASVLTFIGAFVAGGV--TAEPIAV--AAAVGATALAVGAGNAINDYFDREIDRINQPDRAIPRGAVSPRGALAFSIVLFLGAVVLALTLPSLAIA---IATINLV--ALVAYTK-----VFKGLPGLGN-ALVAYLVGSTFLFGAAAVGTVGDvgAAAVLFLLAAVATLTREIIKDVEDVEGDREEGLNTLPIAIGERRALVLAIALLILAVLaSPIPYALEYFGIAYLLVVVPADAIMLYAAYESF-DDPT---------------------------\n>UniRef90_A0A2R6KEQ6/51-263 [subseq from] Digeranylgeranylglyceryl phosphate synthase n=1 Tax=Halobacteriales archaeon QS_9_68_17 TaxID=1919191 RepID=A0A2R6KEQ6_9EURY\n------------------------------------------------------------------------------------------VAATAAGNAVNDYFDREIDAINEPDRPIPRGAVSPRGALAFSGSLFVVAAAAALLLP-------PLAVGIAAINLAALVVYTE---WLKGLPGVGNFVVAVLGGSTFLF-GGAAVGRPLPTV-VLFLLAALSTLTREIIKDVEDMGGDREEGLHTLPVAVGERRALYAASAALALALLaSPVPYLRGTFGAAYLVVVAPADAVMLYATAESF-EDPTagQSHVKYG--------------------\n>UniRef90_A0A497N9Z8/46-265 [subseq from] Geranylgeranylglycerol-phosphate geranylgeranyltransferase n=1 Tax=Candidatus Bathyarchaeota archaeon TaxID=2026714 RepID=A0A497N9Z8_9ARCH\n--------------------------------------------------------------------------------------FVTAFTLNGASMVTNDYWDRSVDAINEPNRPIPSGQVSTGEALSYASILIVIGLTSAYLTNL------AC-LFVATISIIISLTYNT---RGKQMGLLGNFMVSA-CVAIPFIYGGLIYGGVDfsQRGFVLALSFAlmafLSNTGREITKGIADVEGDKTRNVKTLAIRHGSRTAAAFSVvFYLLAIVLSVFVWLFGWVSWWY-LPLVILTDVGFIWSSLTLLRDSSKENAK----------------------\n>UniRef90_A0A0E3NYF6/51-258 [subseq from] Digeranylgeranylglyceryl phosphate synthase n=4 Tax=Methanosarcinaceae TaxID=2206 RepID=A0A0E3NYF6_9EURY\n-------------------------------------------------------------------------------------------FVSGAGNAINDFFDIKIDSINRPERPIPSGRVGAKEALYFSYFLFA----LGTVL---AFSINPACGSIALFNSLLLIFYAK---TLKSTPLFGNLSIGCLTG-STFLFGASVFGIRGLEVLfVLFLLAALAITAREIVKDIEDMEGDRQEGADTLPLRIGAKKAGYLAVliGFLAV-LLSPLPYFMSIlGMRYLYLVFLA-DLGFLLAIYQLLVKDsPTK--------------------------\n>UniRef90_A0A662IZY6/30-266 [subseq from] Geranylgeranylglycerol-phosphate geranylgeranyltransferase n=2 Tax=Thermoprotei archaeon TaxID=2250277 RepID=A0A662IZY6_9CREN\n-------------------------------------------------------------VITGMLIASKGAWSLELF-KRAALGFTTGFMLCAAAMAVNDYYDREIDMINEPERPIPSGLVKPKEAIIVAAILSFLGLVSSAAINIECLAVAVIALAVAIG-----YAT-----AGKATGAPGNVMV-SFCVSLPFIYGGLTLEALDEALFVFASIAFLANMGREVTKGIVDVVGDAARGVKTIAAVYGRVKAAiLSAIFYLAAVALSILPWLMRVVSIYYLPAVAVSDLGFIKASFE-LLRDPSRDTA-----------------------\n>UniRef90_A0A7C5FH01/24-239 [subseq from] UbiA family prenyltransferase n=1 Tax=Euryarchaeota archaeon TaxID=2026739 RepID=A0A7C5FH01_9EURY\n----------------------------------------------------------------------------------------------AASNSFNAIYDEEIDRINKPTRPLVTGALSKKDAYAVS-------ISLYIII-IILSFLFNLAFFLCVLIIiLVTIFYSMPPIRLKKRLWLSNISIAFARGFLGFMAAWCIFDTNPQDSPVPWLvggIMFLVLVGATTAKDFTDVEGDAKFGMRTLPVVYGLRKSAIISSAFLIFPFLLVpIGWI--AGILIVESLVMTLLMAWGALIAYLMLNAPMKQDGKMENS------------------\n>UniRef90_A0A2V7USF1/63-300 [subseq from] Prenyltransferase n=1 Tax=Acidobacteria bacterium TaxID=1978231 RepID=A0A2V7USF1_9BACT\n----------------------------------------SRWKTFLVFSRPFTLLPPLLGVISGALtAFGSAHNPdpQHRVNLSLLATVTLGSlCaafLNAASNGINQVYDLEIDRRNKPTRPLVSGAISLGEgwwfsvalyalAIVPTWLVVVY--PYGGFLEKAAaPLPRHECFFIYLAGLILTLVYSVPAFgRTKRNGFWANVTIAIPrgcLLKVAGWSMVASVHHLEPWY--IGTIFLLFLLGASTTKDFSDMEGDKAHGCITLPIRYGVRRAAWFI--------------------------------------------------------------------------\n>UniRef90_A0A831SFF7/15-255 [subseq from] UbiA family prenyltransferase n=1 Tax=Thermoplasmatales archaeon TaxID=2268204 RepID=A0A831SFF7_9ARCH\n-------------------------------------------------------------------------GGIPDI-KSLIAVGLLFWYISNIAQVVNEYFDIEIDKIARPYAPIPSGQISREEAKKDTILHYIVALPLIILIvNALPVERIPLM-IIAFWGVVVTAIYSVPPIRTRERGVLKNITVTFSPITsfLGGWVSIKGWYINTEAILLITT-WFFLYISLSLIGDIRDAAGEAEVRCKTLPVRIGIKNTFKISffIGILSALLIF-LPVVLNMLNRYYTILGLIAIFCILFILVRYYMvFDPKKG-KFYQ--------------------\n>UniRef90_A0A842SIT7/8-205 [subseq from] Geranylgeranylglycerol-phosphate geranylgeranyltransferase n=1 Tax=Candidatus Bathyarchaeota archaeon TaxID=2026714 RepID=A0A842SIT7_9ARCH\n----------------------------------------------LEIIRPINSLMLGLAIIIGALISGGT--SVLDQSINLLLAFITGFSLTGASMAINDYFDQEIDEINEPGRPLPSGRMEPVGA--LILTGLLSVIGIGAAF---------LVSIRALGLSVLAWILMmCYSAWAKKTGFLGNIIVSV-CIGLPFIYGGLLSGNLLTAT-NFSLIAFLSNTGREITKGIVDVEGDAESGISTVAVSMGEDFAaKF----------------------------------------------------------------------------\n>UniRef90_A0A662FXQ5/37-264 [subseq from] Prenyltransferase n=1 Tax=Thermoprotei archaeon TaxID=2250277 RepID=A0A662FXQ5_9CREN\n-----------------------------------------------------------------------IHYNLFNYSNIHVFLIgsLIGLILEMGTFALNDYFNIEEDRINAPHRPLVSGIIKPTHALIFSIITIILGLMLVLLLNL----SLVIVVYVTI---LLDIMYNA---LLKKRGFIGNIIVAYS-TAIPFVYGALLFENnpaaLPIEIYLFTLVAFLATLGREVIKGIVDFEGDKKAGIKTIAITYGKKIAAYISTFTISIAIiLSFLALAFIENKLLYLVFILPT--DYVFIsSLRKLLKN-----------------------------\n>UniRef90_A0A496STI1/39-243 [subseq from] Geranylgeranylglycerol-phosphate geranylgeranyltransferase n=1 Tax=Candidatus Latescibacteria bacterium TaxID=2053570 RepID=A0A496STI1_9BACT\n---------------------------------------------------------------------------------TVLVAALSAALIAGGANGVNDFFDAPIDRLNKPWRPIPSGRLGKREAF--IWSTCILVLGVAA-----AGIAGKWLLFISLGGAIAVFLYS---LRLKHTAFWGNFTVSL-LCGLVFVYGGVCVGKPKATLI-PASLAFLFHLGREIIKDAEDCQADASAGASTAPVRFGLKTALKTAT-AVYLVLLVVlfLPWLFGIYhQLYLLVVCVGI-IPVICYV------------------------------------\n>UniRef90_A0A1F6SRI1/308-526 [subseq from] Ubiquinone biosynthesis protein UbiA n=1 Tax=Candidatus Moranbacteria bacterium RIFOXYA2_FULL_43_15 TaxID=1801648 RepID=A0A1F6SRI1_9BACT\n------------------------------------------------------------------AYPGNFELTLFSVAAVLT-LLISV-WLAWFaSVVVNDIYDFEIDAISNPERPLQKGVFEPKEY-TELGITcfllsLLGGLTL--------G--FPFAVLLLV-YQILAWFYSAPPFRLKKFPLLATFTSALALL-MIFFLGYILAAD-GQDIHSLswrITLLLLIAYTISLpIKDFKDIKGDKADGIWTIPVIFGEKKGRLIV--AINIfTSYVLSVFFLNEMKLFFwAVIFGGLTF------------------------------------------\n>UniRef90_A0A5A7RRZ7/16-281 [subseq from] UbiA family prenyltransferase n=3 Tax=Thermoplasmata TaxID=183967 RepID=A0A5A7RRZ7_9ARCH\n-----------------------------------------------------TWRPytVLWCGLVSLAGACLTYRGLPDVSTAILVLI--TPIL-GWIAALyaSDFFDRKLDAIQKPHRPIPSGRIKPYEAVIAAFSLATIGLVFSLILNVY---NILIAILVALG--VISYARF-----SKSHGILGNLNRGFI-IWLAFLfGALSVHREITMGVFLLSLIFPIHDTNSNLVGAIRDIEGDRRGGYNTIPVKYGVRKSVYLSL-LLTIIWLSMAIFIPFYSKIvsYLYFVLLSASIGFIIIMYVHLFTNIKKLTREKALFAHELFVIERVIL------\n>UniRef90_A0A2V8GPB8/5-267 [subseq from] Digeranylgeranylglyceryl phosphate synthase n=1 Tax=Acidobacteria bacterium TaxID=1978231 RepID=A0A2V8GPB8_9BACT\n---------------------------------------------YLDLARPFTLVAPALGFLSGAATAiGarpPEPWSADLLVAPIIGSAMAAV-LNAGNNALNQIYDLDIDRVNKPKRPLPSGRLTIGQawrftAVAYVLALILAWLVMphapalsvpkAPALSLSKGHE---CFWLVAVACVCTFIYSMPPLRTKRLGIWANVTIAIPrgvLLKVAGWSSVKTIAGVEPWY--IGAIFGLFLLGATTTKDFADMDGDRRGGCRTLPIQYGVTRAAWMISPSFVVPflMIPLGAWLhVLTGN-FWLLQILGAV-------------------------------------------\n>UniRef90_A0A0M0C2B3/50-217 [subseq from] Geranylgeranylglycerol-phosphate geranylgeranyltransferase n=1 Tax=miscellaneous Crenarchaeota group-6 archaeon AD8-1 TaxID=1685126 RepID=A0A0M0C2B3_9ARCH\n----------------------------------------------------------------------------------IIFGFFTGFFLTAGSMIINDYFDRKIDFINEPSRPIPSGLISPNEALFLFSLVSLVGFIFAYLTSYWCLL-VSIISWIVV----VTYVT-----VGKRTGLFGNFLVS-ICVAIPFLYGSIIVhNKIVLHVLIFALMAFLSNTGREITKGIVDIEGDKKEGVKTLAVRYGSRIAAIIAV-------------------------------------------------------------------------\n>UniRef90_A0A2R6KY86/22-260 [subseq from] Digeranylgeranylglyceryl phosphate synthase n=1 Tax=Halobacteriales archaeon SW_10_68_16 TaxID=1919195 RepID=A0A2R6KY86_9EURY\n------------------------------------------------------------GVLT---ATGSFIAGVGGQYLAVAVATAATVLAVAAGNAINDYFDREIDAINQPDRAIPRGAVSPRGALVFSAVLFLAAVALAFTL--------PLAA-LAIAGINLVALVAYTEL-FKGLPGLGNAVV--AYLgGSTFLFGAAAVGNLQAGA-VLAFLAAASTFTREIIKDVEDVVGDREEGLRTLPIVVGERPALWVGVAVLAVAVLaSPMPYLLGTFDVAYLALVVPADAVMLYACYESFA-DPTagQNHIKY---------------------\n>UniRef90_A0A8T5ANA0/32-206 [subseq from] Geranylgeranylglycerol-phosphate geranylgeranyltransferase n=1 Tax=Candidatus Bathyarchaeota archaeon TaxID=2026714 RepID=A0A8T5ANA0_9ARCH\n------------------------------------------------------------------ASKGAAPWTS------YILGFSVGFLLTAGTMCINDYYDRGIDAVNAPGRPIPSGQVTPGYSLGLGVLLAASGLAVSALINI------PALMIAAASVALMAY-YN---VHGKRTGLPGNLIVS-ICVSLPFLFGGAVSNRISGVLTVFSLMAFLANTGREVAKGIADVEGDRGGGVKTLAVERGSRFAGRV---------------------------------------------------------------------------\n>UniRef90_A0A6S8MQE9/193-370 [subseq from] Homogentisate phytyltransferase 2, chloroplastic n=1 Tax=Dunaliella tertiolecta TaxID=3047 RepID=A0A6S8MQE9_DUNTE\n--------------------------------------------------------------------------------------LLALLCGNGFIVGINQIYDVDIDMVNKPFLPVAAGELSPG----LAWALCLGLASLGVA--IVARNFGPLISALYTFGLLLGTLYSVPPFRLKRSA-IAAFLIIATVrgflLNFgVYYSTRAALGAgfvWSPAITFITTFVTLFAVVIAVTKDLPDVEGDRQNGIETFATRLGVRNTTLAAVGIL----------------------------------------------------------------------\n>UniRef90_A0A498KZH2/44-260 [subseq from] Digeranylgeranylglyceryl phosphate synthase n=1 Tax=Halorientalis pallida TaxID=2479928 RepID=A0A498KZH2_9EURY\n-----------------------------------------------------------------------------------LGAVLATVLATGAGNAINDYFDREIDRINAPDRPIPRGAVSPRSALVFSVALFLVAVALvLALLPLLAI-SI-AVFNLLA---LVTYTEVFKGLPGVGNTLVA--YLGGSTFLFGTAAVWPVETTVLASVVVLFLLAALSTLAREIIKDVEDVAGDREEGLNTLPIAIGERRALVLAAVLLVVAaVASPVPYLLGTFGVAYLVVVLPADLVMLYAGYEGF-GDPT---------------------------\n>UniRef90_A0A3M1RGK3/118-309 [subseq from] Digeranylgeranylglyceryl phosphate synthase n=1 Tax=Euryarchaeota archaeon TaxID=2026739 RepID=A0A3M1RGK3_9EURY\n--------------------------------------------------------------------------------------VAAAFLICGAGNTVNDYFDYDIDRVNRPYRPLPSGLITRGGAHRYALLLFTAGVALSAFINL------PA-MLLALFNTALLYLYGAA-IK-REGGFTKNLTV--SYlVASPFLFGGLVAENPRPTLL-LVFIALLINTAREIVKDIEDYEGDASV-LETLPVKYGFKASGAIAMILLAATiLLSPLPYTMGfAGFLYTPFIVAG---------------------------------------------\n>UniRef90_A0A842ZNI2/48-212 [subseq from] UbiA family prenyltransferase n=1 Tax=Candidatus Bathyarchaeota archaeon TaxID=2026714 RepID=A0A842ZNI2_9ARCH\n-------------------------------------------------------------------------------------IFFSMAFITSAGFAINDYFDRESDAVIKPKRPIPAGALSLKQVVAISGVLFAVGLGLT----YWLP---PLSFIILAVDSIVLLFYSY--LVKKKSGFIANIVVGILTG-TAFLFGQaAISGTVT---LISLSLYPIAfgTIGGNVLRDVLSVEGDSKVGYPTLPQKVGTPTSVKVAA-------------------------------------------------------------------------\n>UniRef90_A0A5E4LRG9/62-257 [subseq from] Digeranylgeranylglyceryl phosphate synthase n=1 Tax=Uncultured archaeon TaxID=115547 RepID=A0A5E4LRG9_UNCAX\n----------------------------------------------------------------------------------------------GI-NLLNQITDIKIDKINKPHRPLPSGKMSENTATILSAILFLGACTFAVLASL-------QVFYLTIFYIFLGIVYSAEPIRLKERFLFNNLATAIGYNFLNFLIGWVIFQPILqAPFPLLLLLFTYDFIAIN-SKDYFDLAGDKKFGVKTLVSLLGVDAAMKIDRHAHFLIQLTFILLAL-LGFLpSYIIAFSVITIVFVFVMF-----------------------------------\n>UniRef90_A0A109UV63/45-236 [subseq from] Digeranylgeranylglyceryl phosphate synthase n=1 Tax=Methanobrevibacter sp. YE315 TaxID=1609968 RepID=A0A109UV63_9EURY\n---------------------------------------------------------------------------------------------TAAGNVINDYFDYNIDLINKPERPLPSGRISLKNGRNYGYLLFLAGTICGFLISYLTNNWIPFVIVLIA--DVILYLYA---YKLKSTPLIGNLAVGFMT-GFGFVFG--GFSLNTSDI-ILTSIYLgffafVMTTAREIIKDIEDIEGDRAEGAKTLPILIGERIPAVIATILIivDCALCPILYY-NHIFGVYYLFVIII---------------------------------------------\n>UniRef90_A0A8J7Y6P9/3-257 [subseq from] Digeranylgeranylglyceryl phosphate synthase n=1 Tax=Theionarchaea archaeon TaxID=2747605 RepID=A0A8J7Y6P9_9EURY\n--------------------------------------------TLLELTRPINDIMSGFAVFIAGVISVGWHMPLLSVvAASLGTFFA-----SAGGMVINDYFDVDIDRVNRPQRPIPSGRITRQGAF-YFSLFLFTGAGLCVLFtNAWCV-------LVGVPALFLIIVYS---WKLKRQLFVGNLAVALLSALALLYGGIATGNIQLVSILALVAFF--ATVSRELAKDIEDIEGDRIGGSQSLPVLLGENVTAQIAGGFLALAiGTSLLPYMLEIFDSLYLILIIPVDLVMGFVMVQMLLKSIEKMPVWQKI-------------------\n>UniRef90_A0A7C5WKR6/19-116 [subseq from] Prenyltransferase (Fragment) n=1 Tax=Acidobacteria bacterium TaxID=1978231 RepID=A0A7C5WKR6_9BACT\n----------------------------------------------IRFTRPFTLLPPTLGVISGAICAWGSYWNPDparELHLSVILTVVLGsVCaalLNAASNVINQIYDLEIDRINKPERMLPAGRISLRAAWAYTWLLYA----------------------------------------------------------------------------------------------------------------------------------------------------------------------------------------------------\n>UniRef90_A0A7C5WKR6/146-262 [subseq from] Prenyltransferase (Fragment) n=1 Tax=Acidobacteria bacterium TaxID=1978231 RepID=A0A7C5WKR6_9BACT\n--------------------------------------------------------------------------------------------------------------------------------------------GAPFLVRLLAGHA---CFFIYLAGMAFTFIYSAPALGRtKRHAIGANLTIAIPRGMLLKVAGWSMVGPvLAFEPWYIGLVFALFLVGAASTKDFSDMDGDLAGGCRTLPIRFGVRAAAWM---------------------------------------------------------------------------\n>UniRef90_UPI0020C8BF69/11-231 [subseq from] geranylgeranylglycerol-phosphate geranylgeranyltransferase n=1 Tax=Haloterrigena sp. DT87 TaxID=2961598 RepID=UPI0020C8BF69\n----------------------------------------------LELTRPVNVAASSVLTFIGAFVAGGVTGDPLA----VAAAVAATGLAVGAGNAINDYFDREIDRVNQPGRAIPRGAVSPRGALGFSVVLFVGAVTFALTL--------PRLALAIAGINLLALVAYTEVF--KGLPGLGN-ALVAYLVGSTFLFGAAAVggaGELVPAI-VLFVLAAVATLTREIVKDVEDIEGDREEGLNTLPIAIGQRRA--LAVAAVLLVAAVVASPLP-YVRGYFG--------------------------------------------------\n>UniRef90_A0A850MKY4/22-241 [subseq from] Geranylgeranylglycerol-phosphate geranylgeranyltransferase n=1 Tax=Candidatus Helarchaeota archaeon TaxID=2719382 RepID=A0A850MKY4_9ARCH\n------------------------------------------------------------AVLVGALASGLYLYHPVNT--TIAILSAFFTATSGY--ILNDWKDVEIDKINCPERAIPSGKVSRNTAL----ILAIAFMAAGDII-IWFAN-WECILIIMIGS-VLITAY---SLWLKKAGFIGNLTVAV-LTGFCLLVGGASVEPLNPIAIEMAMWPAILafslNVGREIMKGIDDYEGDKAEGAKTLAVRWGRKKAAWVGVGFLSITiAISPFPYFMGYYNILYL--ILALVVD-----------------------------------------\n>UniRef90_A0A550GME8/36-208 [subseq from] DGGGPS n=1 Tax=Candidatus Bathyarchaeota archaeon TaxID=2026714 RepID=A0A550GME8_9ARCH\n----------------------------------------------------------------------------------------TSFTLTAASMVTNDYYDRKIDAINEPKRPIPRGDVSPKEALVFTSVLSILGFVFAYL------TNFPS-FALAIFAWIISMVYIT---KGKSTGLPGNFLVSLT-VVIPFIYGGLVVGQLETSALLFVAIVFLSNTGREITKGIVDIKGDRSHNIGTLAVKYGERKAAiFASLFSLLAVLLSPL--------------------------------------------------------------\n>UniRef90_A0A101DPT5/44-256 [subseq from] Digeranylgeranylglyceryl phosphate synthase n=2 Tax=unclassified Methanobacteriaceae TaxID=92454 RepID=A0A101DPT5_9EURY\n-------------------------------------------------------------------------------------------MATGAGNTINDYFDYEIDAVNRPERPIPSGRVSREAAGAYSLVLFV----LASVLGFFLGS-LPGI--IVVGSSLLMTYY-AHT--LKRKCLIGNLVIS-FLTGLSFVFGGVIVGEIVKAAYIGFYA-FLMTMAREIIKDMEDIEGDKMEGATTLPIRYGHRISSIIAAIFMfTASLTSPILYIINVfGILYIPALVLAII---VFIRAAFkILADPRKE-TAGKVSKQ----------------\n>UniRef90_A0A832UYG9/51-274 [subseq from] Digeranylgeranylglyceryl phosphate synthase n=1 Tax=Candidatus Naiadarchaeales archaeon SRR2090153.bin461 TaxID=2756138 RepID=A0A832UYG9_9ARCH\n----------------------------------------------------------------------------------IA-----AAFIAAAGNAINDYYDVFIDRINRPDRPLPSGKITLRGIWAYAFALFAIGIMVSLLLPFWS---FLIAF----TNAFLLAIYA---YRLKRSGFFGDLIISYLVASVFIFAGTAI-GNLEIGFIlAIAAFF--TNTAREVLKDLEDIKGDKMFGARTLPLMAGKKNS-IITVSSFLIISILVSPFPYTLGILTYPYLVMAFAADGIFVYIIYLLRKS--TDLRTISKTQRLVKFGALV-------\n>UniRef90_A0A355F1Q6/15-246 [subseq from] UbiA family prenyltransferase n=1 Tax=Acidobacteria bacterium TaxID=1978231 RepID=A0A355F1Q6_9BACT\n----------------------------------------------NQLARPFTLLPPLLGIVSGSiCAFGSIHNPdpARQVTLAVILTVVLGSlCasfMNAASNAINQIYDLEIDRINKPGRPLVTGALSLREAWGFTWIFYVLALiptWLVvpypyVTLeqKLYAPLAHHQTFFIYLAGLLATFIYSAPQLgRTKVRGMAANLTIAIPRGILLKVAGWAMVaGIWYAEPWYIGTIFGLYLIGAASTKDFADIKGDAAGGCRTLPIIYGVRKAAWII--------------------------------------------------------------------------\n>UniRef90_UPI0020C5A127/9-239 [subseq from] geranylgeranylglycerol-phosphate geranylgeranyltransferase n=1 Tax=Halomarina sp. BCD28 TaxID=2961595 RepID=UPI0020C5A127\n----------------------------------------------LELTRPVNAVAAGVLTLIGAYVSGADGGGLAAFPLQGAAAVLATVLATGAGNAINDYFDRDIDAINAPDRAIPRGAVSPGGALFFSVVLFAGAVVLALT--------LPVLALAIAGFNLLALVAYT-EL-FKGLPGVGNLLVAYLGGSTFLFGGAAVEGALAT-AATLAALAALSTFTREVIKDVEDLAGDREEGLNTLPIAVGERRALAVGTAALVVAVLaSPVPYLReSLGLAYLAVVV-----------------------------------------------\n>UniRef90_A0A544QQT2/37-251 [subseq from] Digeranylgeranylglyceryl phosphate synthase n=1 Tax=Halonotius roseus TaxID=2511997 RepID=A0A544QQT2_9EURY\n---------------------------------------------------------------------------VAAAPLAVAAAVLATLAATAGGNAINDYFDREIDAVNQPDRPIPRGAISARGA--------LGVSGACFVIATVAALTLPLVAIgIAV-VNLLALVAY--TEWFKGRPLLGNILVGYLTGSAFLFGGAALGAPFG--AAVLFLLAAVATLTREIVKDVEDIAGDRQEGLRTFPIVVGRTPALWTGVAVLVVAvTASAVPYLDGTFGLSYLLVVVPADAVMLWAALRSF--------------------------------\n>UniRef90_A0A3N6MMD3/11-236 [subseq from] Digeranylgeranylglyceryl phosphate synthase n=1 Tax=Natrarchaeobius chitinivorans TaxID=1679083 RepID=A0A3N6MMD3_NATCH\n----------------------------------------------LELTRPVNVIAASVLTFIGAFVAGGIAQHPLEVTAAVV---ATG-LAVGAGNAINDYFDREIDRINRPERAIPRGAVTPRMALA--FSIVLFGLAVvLALTLPWL-------A-VAIAGVNLAALVAYTE-FFKGLPGLGN-ALVAYLVGSTFLFGAAAVGRIGPAI-VLFVLAAIATVTREIIKDVEDIDGDREEGLNTLPIAIGEQRALQIA-GVLLVVGVlaSPIPFVLG----YFGVVYLVVVI------------------------------------------\n>UniRef90_UPI0021D5BC19/21-263 [subseq from] geranylgeranylglycerol-phosphate geranylgeranyltransferase n=1 Tax=Natronobiforma cellulositropha TaxID=1679076 RepID=UPI0021D5BC19\n----------------------------------------------LELTRPVN--ALAAGVLtfIGAYVAGGVTTHTLAVAAAVAATV----LATGAGNAINDYFDREIDRINQPERAIPRGAVSPRGAFVFSVVLFLAAVALAVTLP-------PLAIAIAVVNLLALVAYTE---LFKGLPGVGNVVV--AYLGgSTFLFGAATVGSIDI-AAVLFLLAALSTITREIIKDVEDVDGDREEGLNTLPIAIGERRA--LVAGAVLLVVAvlaSPLPYLFGFGVAYLV-VVLPANLLMLYATYESFT-DPT---------------------------\n>UniRef90_A0A8S9WML9/32-226 [subseq from] Geranylgeranylglycerol-phosphate geranylgeranyltransferase n=1 Tax=Methanophagales archaeon TaxID=2056316 RepID=A0A8S9WML9_9EURY\n---------------------------------------------------------------------------------------------QAGTFALNDYCDLESDIANRRmDRPLVRGAITKSVVLLVACVATALGIVFAVILTLFLN--DPLLFVLAFILAVLGILYD---LKMKEYFVVSNFYIAFT-MAVPFiYGGLIASGRISTELIILSCIALLAGFGREVMKDIADIKGDELRDVKSLARVYGVATAKRVVIGSYLLAMlLSVVPFLVVNTSYYFNFAyLLPIA-------------------------------------------\n>UniRef90_B6YW76/22-237 [subseq from] Digeranylgeranylglyceryl phosphate synthase n=6 Tax=Thermococcus TaxID=2263 RepID=DGGGP_THEON\n------------------------------------------------------------GLLGSIVALGHFP---DPKTALLIFLVVTVGCAGG--NTINDYFDYEIDKINRPERPLPRGAMGRKVALYYSMLLFAVGLALAYMINIYA-------FILGVIAYVTMFIYA---WKLKPLPFVGNIVVAGLTGATPLYGAVAVEHLgLAGYLAICAFLVN---VAREVIKDIEDVEGDMAKGAKTLPIIWGKKRAAYVGVLFALLTVIaSFLPVKASVGVGYYAMVPVDLLIL-----------------------------------------\n>UniRef90_I3RBT5/41-193 [subseq from] Digeranylgeranylglyceryl phosphate synthase n=2 Tax=Pyrococcus sp. ST04 TaxID=1183377 RepID=I3RBT5_9EURY\n-------------------------------------------------------------------------------------------CSAG--NTINDYFDFEIDKINRPERPIPRGALSRRAAF--YYAILQY--GLGLLLAGFLG---VKAFAFALGAYALTFVYA---WKLKPLPFIGNIAVATLTGVTPIYGALG-VGRigLAGYLAVCAFLV---NVAREIMKDIEDVEGDREIGARTLPIVLGKKKAGII---------------------------------------------------------------------------\n>UniRef90_A0A2D6LZY7/58-224 [subseq from] Geranylgeranylglycerol-phosphate geranylgeranyltransferase n=1 Tax=Candidatus Diapherotrites archaeon TaxID=2026736 RepID=A0A2D6LZY7_9ARCH\n-----------------------------------------------------------------------------------------------MSNVFNQIYDLEIDRINKPARPISSGRIGVNAARNFGIALFIF----GVVLAWFVNLQFFILGWITL---LFILSYSVPPLRLKRFGLIANITIAiprGLFIILAGWAVVKPIVPISPEPWFIGTVLFLYVLGAATTKDFADIKGDARYGIRTLPIMFGVKKAVYLMSPAFVVP-------------------------------------------------------------------\n>UniRef90_A0A0E3S431/32-249 [subseq from] Digeranylgeranylglyceryl phosphate synthase n=1 Tax=Methanosarcina lacustris Z-7289 TaxID=1434111 RepID=A0A0E3S431_9EURY\n-----------------------------------------------------------FNILTSGPSNSNFEGYFPFLDAGLVFLVVF--LVSGAGNAINDYFDIRIDSINRPERPIPSGRVQAKEALYFSYFLF----ALGTLLAFSINY---VCGLIALFNSLLLVLYAK---TLKGTPLLGNLSIGYLTGS-VFLFGASIFGF--GGIKVLSVLFLLAALAITareIVKDIEDMEGDRREGADTLPIRIGAKKAGNLAvlIGLLAV-LLSPLPYFMSIlGLSYLYLVFL----------------------------------------------\n>UniRef90_A0A8J7ND49/34-232 [subseq from] Digeranylgeranylglyceryl phosphate synthase n=1 Tax=Candidatus Altiarchaeota archaeon TaxID=2599821 RepID=A0A8J7ND49_9ARCH\n-----------------------------------------------------------------------------EVGLGLVLALVSAFVITGAGNTINDFYDARIDKENAPDRPIPSGEVTEGFAFYMAMSLF--FL--GILSAFF---INPGCLILAWFNSSLLFVYAR---DLKGTVLAGNITVSYLTASTFVYGGLVLVNPLIT--VFLFLLAFLVNVGREIVGDIEDVPGDKKEGLVTLPIRIG-EKKSWIIAAVfvLVAVALSPAPYLLNLMGPYYLVVVL----------------------------------------------\n>UniRef90_A0A5E4JBV0/41-259 [subseq from] Digeranylgeranylglyceryl phosphate synthase n=1 Tax=Uncultured archaeon TaxID=115547 RepID=A0A5E4JBV0_UNCAX\n------------------------------------------------------------------------------------ILILSLIFVVAGFNTYNAIADKKIDQINKPSRPIASNKITERQA-KKLTVLFY---AIAFFLSLTL---NPLIAGIIIFSILITALYSFKPIYLKQRFVAGNLVGAILYGLISPLAGWALTPTLGLPIAIISTLFFLA-IGLSFLKDFEDVVGDKKYGINTLPLKIGRHRSigTILIVTTVAFAYLTYATFSALLPQKYYFILI---FYPIIFFNI-YSYKNPAnKILISH---------------------\n>UniRef90_A0A7R9N0N6/32-191 [subseq from] Digeranylgeranylglyceryl phosphate synthase n=2 Tax=unclassified Candidatus Methanoperedenaceae TaxID=2013823 RepID=A0A7R9N0N6_9EURY\n------------------------------------------------------------------------------------------FLITGAGNALNDLFDVEIDRINRPDRPLPSGAISKRSALYLAVLFFTIGVGVSGLLG-------SLCLLVAVVNSGLLVVYAS---HLKRTPLIGNLSVAYLTGS-TFLFGGAVLGFDgARVVLILSLLATLATLSREIIKDLLDMKGDSLRGARTLPILFGERPALYLSA-------------------------------------------------------------------------\n>UniRef90_L9Y8F8/31-221 [subseq from] Prenyltransferase n=2 Tax=Natrinema versiforme TaxID=88724 RepID=L9Y8F8_9EURY\n--------------------------------------------------------------------------------------VGATALAVGAGNAINDYFDREIDRINQPGRAIPRGAVSPRGALAFSVVLFASAVAVALT--------LPRLAIGIAGVNLLALIAYTEF--FKGLPGLGN-ALVAYLVGSTFLFGAAAVGEVAPAI-VLFVLSAIATLTREIIKDVEDIDGDREEGLHTLPIAIGERRALILAaVLLVAAVVASPVPYLCGDFGIAYLLVVAP---------------------------------------------\n>UniRef90_UPI001CCDB39C/44-238 [subseq from] geranylgeranylglycerol-phosphate geranylgeranyltransferase n=1 Tax=Haloprofundus sp. SEDH52 TaxID=2876194 RepID=UPI001CCDB39C\n---------------------------------------------------------------------------------EVLAAVASTACATAAGNAVNDYFDHEIDRINRPDRAIPRGAVSPGGALAFSVALFLAAVVAAVVL-------PPLAIAIAVTNLLALVAYTK---LFKGLPGVGNAVV-AYLTGSTFLFGAAAVGN-PRDVVVLFLLAAVATFTREVVKDVEDVDGDREEGLRTLPIVVGERRALRIGVAAMAIAILaSPLPYVYGTlGLAYLALVV-----------------------------------------------\n>UniRef90_A0A3A4PGN1/47-216 [subseq from] Heme o synthase n=1 Tax=Candidatus Omnitrophica bacterium TaxID=2035772 RepID=A0A3A4PGN1_9BACT\n----------------------------------------------------------------------------------ILFGALSAALLNAASNIINQYFDLEIDRINKPARPMPSGRTPIRTAMQFCGVLYVAS-FLCAVLVGW---QFFI---IVIFTAFVTYAYSGPPFRTKRSWWLANITIAIPRgclLVVAGWTAVRDVWELEP--WLLGSVFGLYILGAATTKDFSDMKGDEAGGCYTLPVKFGVARsAKI----------------------------------------------------------------------------\n>UniRef90_A0A662UU65/66-250 [subseq from] Digeranylgeranylglyceryl phosphate synthase n=2 Tax=Thermoprotei TaxID=183924 RepID=A0A662UU65_9CREN\n-----------------------------------------------------------------------------------------------Y--AINDYFDVDVDAVNKPSRPIPSGRVSINEALG----ISITTIAVGVLIATIPG---PISFTFAMLNSLLIVAYS---YKVKELGLLGNIVVSFEGSSSIIYGGLALSESLGRlryvAAVTLPSVYAfILLLAREVVKTIEDFRADSIRNVKSLPRVAGVDTAYnFSLVLLILILLISPIPYLLGYGVLYIALSA-----------------------------------------------\n>UniRef90_A0A1D2R3F7/56-262 [subseq from] Digeranylgeranylglyceryl phosphate synthase n=2 Tax=unclassified Candidatus Altiarchaeales TaxID=1849260 RepID=A0A1D2R3F7_9ARCH\n-----------------------------------------------------------------------------------------AFLITGGGNALNDYFDCGIDKINKPHRPLPSGRITKNDASMLGMAL--------ILIGIWMANSVnQYCLYLAILNSIMLVVYAVYSKKLL---LVSNLCVSYMVASVFLFGGLATGSIAGMDLLVILIACSfLMTLSREVVKDIEDIEGDKRRYAVTLPINLGVEKSRNIAISfALAAVALSALPLILNLLKnpVDYAVFIAAAD---IMFAYTVFSLEP----------------------------\n>UniRef90_D3DZQ7/35-253 [subseq from] Digeranylgeranylglyceryl phosphate synthase n=1 Tax=Methanobrevibacter ruminantium (strain ATCC 35063 / DSM 1093 / JCM 13430 / OCM 146 / M1) TaxID=634498 RepID=D3DZQ7_METRM\n----------------------------------------------------------------------------------ILCAVIVFVC-TGAGNTINDVFDYKIDEINKPNRPIPSGRISLKNARNYSYLLFAIGIILSFVIDYMINSIWPSVI--VVPAVVIMYLYAR---NLKAMPLIGNITVATL-TGFCFvIAGTVI-ACATSSLriLFISIylgLFALfMTLAREIVKDMEDIEGDKLEGARTFPILYGKKIPSIVSIILIVVTTLMCpVLYIFGIFNVFYMIVMIVPIC--MFLYCAYSLK------------------------------\n>UniRef90_A0A2H5VDR7/39-254 [subseq from] Protoheme IX farnesyltransferase n=1 Tax=archaeon HR06 TaxID=2035442 RepID=A0A2H5VDR7_9ARCH\n----------------------------------------------------------------------------------FILGFFTGFLISSYSMVVNDYYDIEVDKINNPNRPLAKGRVRKKEALIFSLLLLISGLYLSFLTS---FENFII----ASLFALLAWIYN---YKAKSLGLLGNSIVSLS-VAIPYLYGgMMVNGLKEPLIWFLALTSFLASMGREVIKTIGDVKGDKLRKVRSLAITLGKRGASKVGVIFFLLAVISTSFPLIlnLVGKTFL----ILVTFPNLLFLYlSYsILKDYSEE-------------------------\n>UniRef90_A0A257AN59/40-202 [subseq from] Geranylgeranylglycerol-phosphate geranylgeranyltransferase n=1 Tax=Candidatus Bathyarchaeota archaeon ex4484_205 TaxID=2012510 RepID=A0A257AN59_9ARCH\n-------------------------------------------------------------------------------------AALSAALLTAAANVMNDIRDLEIDKINRPERPIPSGRISVRVAWTLYAIL----LSVGILLSGVVSI---ECFIIAILAAILSYIYNR---WFKRTGIWGNMIV-SSLVSLPFIYGATAVGRGGNlFIWSLSTAAFFATLGREILKGIADIKGDRAKGIRTVAVRYGRKVAGLL---------------------------------------------------------------------------\n>UniRef90_A0A7C2CQK4/49-215 [subseq from] DGGGPS n=1 Tax=Candidatus Bathyarchaeota archaeon TaxID=2026714 RepID=A0A7C2CQK4_9ARCH\n---------------------------------------------------------------------------------GVLYGFLTGFTLTAASMALNDYYDRSIDAINEPSRPIPSGLVSPRLAL--AFVLIISTVGFV--F-AYLT-SFLCLVV-----AVIAWTIMATYvTVGKRSGLPGNFLV-STCVAIPFIYGSIISLSYVPLNVLLFTLMAfFSNTGREITKGIVDIKGDSAEGVKTLAVRYGERAAA-IA--------------------------------------------------------------------------\n>UniRef90_A0A7C0WFU9/18-223 [subseq from] Geranylgeranylglycerol-phosphate geranylgeranyltransferase n=1 Tax=Bacteroidetes bacterium TaxID=1898104 RepID=A0A7C0WFU9_9BACT\n--------------------------------------------------------------------------------RNIFLACLSGGIITAAANAVNDYFDIEIDRINKPQRPLPAGKLQPGAVRNFAILLFCIGPVLGGFIS-------LTAFIIALSASVLLFFYSSH---FKRTVLWGNFIVS-YFSALAFIYGGVAVNRV--EIAVIPAAFAfFFHFGREILKDIEDMEGDRLEKADTFPVRFGLRCSRRLItLIFFLLICLTFLPYIYQVfGKIYLLIVLFGVDLFLLFV-------------------------------------\n>UniRef90_A0A7J3JT13/44-246 [subseq from] Digeranylgeranylglyceryl phosphate synthase n=2 Tax=Ignisphaera aggregans TaxID=334771 RepID=A0A7J3JT13_9CREN\n----------------------------------------------------------------------------------MIIVFIVGVCLGAGGNIVNDYFDRYVDAVNKPWRPIPSGVISAVTA-YRVSILLL---TVGILMAFYLSYTN---GFIALSAAILVYLYS---YKLKSVLLLGNIVV-AFLVGLSIIFGGAA-SMLNMDVIIASLFAFLLNVGREFLKGIEDIKGDKIMNIRTLATVYGVFKAYVLAVIVfIILVVLSFIPYLFFSYSIIYLILAVGVDLTILFS-------------------------------------\n>UniRef90_A0A8T5PJF1/33-273 [subseq from] Digeranylgeranylglyceryl phosphate synthase n=1 Tax=Candidatus Aenigmarchaeota archaeon TaxID=2093792 RepID=A0A8T5PJF1_9ARCH\n---------------------------------------------------------------------------------NLVLAIASVALISSAGIVTNDYYDYEIDKINAPHRPLPSGRISKKFAKIYALFLFIIGTAIASLINIY-------CFALAIINSFLEFFYAR---NLKRIALIGNAT-DSWFVASTFIYGYlASLGKelIIADnfylIFIFSLLSFFANIGREIFGDIEDLNGDKKLGLKTLPIITSVKFSRFIASSFIILAvILSPLPFLLGFFSYEYIAIVL---IADLLFIYSIF-QEPKK-NQKISKFAMLIAIIAFLVGILA---\n>UniRef90_A0A328SI49/42-231 [subseq from] Digeranylgeranylglyceryl phosphate synthase n=1 Tax=Methanosphaera sp. SHI613 TaxID=1945631 RepID=A0A328SI49_9EURY\n------------------------------------------------------------------------------------------CIATGAGNTINDYYDYEIDKINKPDRPIPSGRIPRNNALYYSLILFLIATVIGFYISIPNGIT--VII-----CSVIMIIYA---YDFKQRCLIGNMTVSI-LTALTFVFG----GLITHDLYISSILavfAFLMTLSREIIKDCEDIEGDIQEGAHTLPIAYGKDISiKLAFIINILTCILTPLLYIMGIFSIYYMIIVLIADI------------------------------------------\n>UniRef90_A0A7C5IFK8/45-225 [subseq from] Digeranylgeranylglyceryl phosphate synthase n=2 Tax=Candidatus Bathyarchaeota archaeon TaxID=2026714 RepID=A0A7C5IFK8_9ARCH\n--------------------------------------------------------------------------------------FLTAFFLTAGTMAFNDYYDLEVDLINEPKRPIPSGLIKPKEALICTFICVLIGILSSALLNLSS-------FIIALISLVLMVYYNS---KGKKTGLLGNFIVSI-CVALPFIYGGYAVNNMNFTLWIFALMAFLANTGREIIKGIADVKGDKIKGIKTLAATLGSYKTSIIAtLFFLSAVALSFLPAILNL--------------------------------------------------------\n>UniRef90_A0A410TSU7/55-252 [subseq from] Digeranylgeranylglyceryl phosphate synthase n=1 Tax=Halorubrum sp. BOL3-1 TaxID=2497325 RepID=A0A410TSU7_9EURY\n-------------------------------------------------------------------------------------------------NAINDYFDREIDAVNRPDRPIPRGAVSPRGALATAVVWFA--VAVAAAVPL-----PPLAIGIAAVN-LVALVtYTS---LFKGMPGLGN-ALVAYLVGSTFLFGGAAVGSPR-AVLVLAALSGLSTFAREVIKDVEDVAGDREEGLTTLPIAVGERRALWVGTAALVVAvAASPVPYLSGTfGAAYLAVVAVADAV-MLYATHESFV-DPAA--------------------------\n>UniRef90_A0A497MQJ9/44-243 [subseq from] Geranylgeranylglycerol-phosphate geranylgeranyltransferase n=1 Tax=Candidatus Bathyarchaeota archaeon TaxID=2026714 RepID=A0A497MQJ9_9ARCH\n----------------------------------------------------------------------------------LLLGALTGWTLFAASNAVNDYHDREIDAINEPSRPIPSGLVRPWEALAFAAVLSA--TGL--LSAFYTGLKCLALALIALA---VSTSYAT---WGKRTGLLGNMMVS-LCIAIPFlYGGLIVAGRIRPLTAIFSAIAFLANVGREITKGIVDVEGDSAQGIRTVAVAYGRRAAAFAATAFYFLaVALTPVPPALGEVSLWYIPIVLVVDV------------------------------------------\n>UniRef90_A0A832V044/2-255 [subseq from] Digeranylgeranylglyceryl phosphate synthase n=1 Tax=Candidatus Naiadarchaeales archaeon SRR2090159.bin1288 TaxID=2756140 RepID=A0A832V044_9ARCH\n-----------------------------------AKKDSFVEKIKtlIDISRPINVAMVVFGVLVTFFARPPGPLNLELLFPTIIAA----AFIAAGGNAINDYYDVFIDKINRPDRPLPSGKITLRGIWAYAFALFAIGIVVSWLLPFWS---FLIA----FTNAFLLAIYA---YRLKRSGFFGDLVISYLVASVFIFAGTAIDNLEIGFILAIAAFFT--NTAREILKDLEDIKGDKMFGVRTLPLIAGRKKS-VIFVSSFLVISILVSPFPYTLGILTYPYLVVAFVADGIFAYIIYLLRK-----------------------------\n>UniRef90_A0A523WTJ9/8-250 [subseq from] Geranylgeranylglycerol-phosphate geranylgeranyltransferase n=1 Tax=candidate division Zixibacteria bacterium TaxID=2053527 RepID=A0A523WTJ9_9BACT\n----------------------------------------------FELTRPINNLIAFMAVYLGGVISVDFYFSQEIILAS-----LSGMLISAAGNVINDYFDLEVDRVNKPHRPLPSGNVGASGALILYVLLTIVGL----ILSVLINRPTFIIASAAVVG---LFFYSA-SLKLEL--FWGNFTVA-FVSALAFLYGGASVGNARGALIPAV-FAFLYHFGREVLKDLEDMEADRLRRSRSIPLVHGKGFAQRIIVSTFVLLIIaTILPFALKiYGWIYLLVVIAGVDLLLIYIAFST-LRDS----------------------------\n>UniRef90_A0A7J6GTK8/43-224 [subseq from] Uncharacterized protein n=1 Tax=Cannabis sativa TaxID=3483 RepID=A0A7J6GTK8_CANSA\n-------------------------------------------------------------------------------ILKIPSFVLVILCVTICVNGINQIYDLDIDRLNKPDLPLASGEMS----IEMAWVLTIFCAISGLILTItmNSGPFFPFLYC---GSIFVgGFLYSAPPFRFKNNHFtalLCNYVMFVSttlQIYCAYKAGLGLPLNWSPAFCLLVWFLSLIAVTICIGKDLSDIEGDRKFGVTTFPTEYGAKPIALIC--------------------------------------------------------------------------\n>UniRef90_UPI0013EBFAAB/32-199 [subseq from] geranylgeranylglycerol-phosphate geranylgeranyltransferase n=1 Tax=Methanogenium sp. MK-MG TaxID=2599926 RepID=UPI0013EBFAAB\n-----------------------------------------------------------------------------EVTPVMFLLVLSVFCITGAGNAVNDYCDRDIDAINRPDRPIPSGAVSMRGAAIYSAILFLAGIACAALV-------HPACFGIACLNSVLLVAYAA---RLKGVPLAGNLVVSylAGSIFLFGGAAAGLDGLLLN--LPLAGIVFLPMTAREILKDAEDIEGDREGGASTLPMITGVLAS------------------------------------------------------------------------------\n>UniRef90_A0A1H6Y5N4/44-238 [subseq from] Digeranylgeranylglyceryl phosphate synthase n=1 Tax=Halohasta litchfieldiae TaxID=1073996 RepID=A0A1H6Y5N4_9EURY\n----------------------------------------------------------------------------------VGAAVIATLTATGGGNAINDYFDREIDAINQPERPIPRGDISARGALR--FSLVLFGIATAAALTLPAVAIAIAVFNF-I--ALVAYTEL-----FKGLPGVGNALVGYLTGSTFLFGGAAVDRPL--GAVTLFGLAAIATLTREIVKDVEDIAGDREEGLRTLPIVIGERRALLIGVA-VMVLAVAASGWPYLTGT--FGVVYLAVVIP-----------------------------------------\n>UniRef90_UPI001FEC1F8B/67-292 [subseq from] UbiA family prenyltransferase n=2 Tax=Fulvivirga TaxID=396811 RepID=UPI001FEC1F8B\n---------------------------------------------------------------------------------------LSSVLIAAAGYIINDYYDVKIDLINKPHRVVVGKVLKRRVAMAAHTVLNFTGIGLGFLLSWQIG-------AINFGSALLLWLYSN---QLKRMPFIGNFVV-AILTGLSIYIVEILFRSGNLL-VVAYALFAfVFTLIREIIKDMEDLKGDATFGCRTLPVVYGLRKTKNViYVlSLAFLTGLSFLAYIF-VGKEM-TLFCLLLIVPLSFLAYKLSRADTIK-DFSYLSNyCKLIMFLGI---------\n>UniRef90_A0A8J7XJI3/38-214 [subseq from] UbiA family prenyltransferase n=1 Tax=Theionarchaea archaeon TaxID=2747605 RepID=A0A8J7XJI3_9EURY\n--------------------------------------------------------------------------------------------SSAFANVVNDIYDLELDKKTKAYRPLPSGRYSVGEAWGASIGFLVIALSTGAIAFMFS--ESIILFAVLLAAPLGCFAYSGTPIRLKARSWLGVGTISLIYLT-PLITGFVIGGSSSQGLpLVLLMLYTIF-LA-SAVKDFEDVQVDGSMGVTTPPVRYGTKaTAKIL--GYAGIVGVALAGAI-----------------------------------------------------------\n>UniRef90_A0A151ADT3/53-255 [subseq from] Digeranylgeranylglyceryl phosphate synthase n=1 Tax=Halalkalicoccus paucihalophilus TaxID=1008153 RepID=A0A151ADT3_9EURY\n--------------------------------------------------------------------------------------------ATGAGNAINDYFDREIDRINQPGRPIPRGSVSPRGALGFSLALFSGAVVLALTLPA-------LALAIAVVNLLLLVAYTQ---LFKGLPGVGNAVVAALGGSTFLFGGTAVGNITAPGV--LFVLAALATFTREVIKDVEDLAGDREEGLNTLPIAIGERPALWVGVACLLVAVLaSPLPFLLGALGVVYLLAVLPANAVMLWAAAT-SFRDPTA--------------------------\n>UniRef90_A0A1G3XTH0/9-237 [subseq from] Digeranylgeranylglyceryl phosphate synthase n=1 Tax=Thaumarchaeota archaeon RBG_16_49_8 TaxID=1802371 RepID=A0A1G3XTH0_9ARCH\n----------------------------------------------LKLTRPVNSIMVGFAVVVGVAVTSPL--AVFSVSA--ALGFLTGFFISSYSMVVNDYYDLEVDKINTPHRPLASGRITPRIAAAYAAILL--ILGIAAALPV--GRDNLII---AATFAAVAWIYNAWG---KKQMLLGNMMVAAS-VAIPYIYGGAAVGNADSLILWFLALTSfLAATGREVVKTISDTEGDEVRGVRSIARVHGGRAAAlvgaMLFLGAVVSTALPVL--FRETSMLFAGLILI----------------------------------------------\n>UniRef90_A0A550GV35/41-236 [subseq from] Geranylgeranylglycerol-phosphate geranylgeranyltransferase n=1 Tax=Candidatus Bathyarchaeota archaeon TaxID=2026714 RepID=A0A550GV35_9ARCH\n---------------------------------------------------------------------------------TILLIFFSMACITSAGFSLNDYFDRESDAIIKPKRPIPSGALSLKQVVTISASLFTVGLILA-LLINWSS------FFILLIDCILLVIYSAI-VKCK-SGFAANVLVGL-MVGTAFLYGEATVSQ-TISLI-SISLYPICfgTIGGNILRDILSFEGDSKIGYPTLPKKIGFKGSIQIASFFFVATaILAPLPFLFQFFTVFYVILI-----------------------------------------------\n>UniRef90_A0A497HLN6/34-252 [subseq from] Digeranylgeranylglyceryl phosphate synthase n=1 Tax=Thermoplasmata archaeon TaxID=1906666 RepID=A0A497HLN6_9ARCH\n-------------------------------------------------------------------------------TKDIILACIVGFVVCGAGNVINDYFDYEIDKINNPTRPIPSGKIPIKKAFLYSIFLFLSGIALSCMINIYA-----V--VMAIINSLILFLY---PYKIKRIGGLSKNITVSYLVASPFLFGSIALNQWSNTILIFLILAFLANTSREIVKDIEDTKGDIY---PTLPKKIGIaNSAKLASIFMMMAILLSPIPYILHILNIYYL-VSVSFADFIFICTFYKFLKKPEENVRK----------------------\n>UniRef90_A0A133V1Y9/46-235 [subseq from] Digeranylgeranylglyceryl phosphate synthase n=3 Tax=candidate division MSBL1 TaxID=215777 RepID=A0A133V1Y9_9EURY\n-------------------------------------------------------------------------------------FFVSG---AGY--AVNDYADRKIDAVNNPKRPIPSGELTPSDALGIARTLFVLGILSSAFI------NLSCLFLAGFNAALLAYYAS----DLKRRGLIGNITISY-LVGSTFLFGALVIGSLTAAG-ILAAMAGLSTGGRELIKDVEDIRGDRKSDSKTFPIRYGKKKAVGLAIvLTIGAIILSPLPYLLNIfGWPYLAIV--GASIG-----------------------------------------\n>UniRef90_A0A8T3VHE5/49-271 [subseq from] Digeranylgeranylglyceryl phosphate synthase n=1 Tax=Methanobrevibacter millerae TaxID=230361 RepID=A0A8T3VHE5_9EURY\n-------------------------------------------------------------------------------------------------NVINDYFDYKIDLINKPERPIPSGRISLKTARNYAYGLFLGGTICGFLISYLTNNWIPFIIVLI--SDVILYLYA---YKLKSTPLIGNLTVGFM-TGLCFAFGG--FSIGTPEMIYTSTFLGFFAFvmttAREITKDIEDIEGDKAEGAKTFPILYGTKISAAITFILIILDCiLCPLLYFQHIFNIFY---LIIIAIAVIIFIYSGILLV-KNQDVETAGKTSKFLKIGMLIA------\n>UniRef90_A0A1W6K1J0/33-244 [subseq from] Digeranylgeranylglyceryl phosphate synthase n=1 Tax=Acidianus manzaensis TaxID=282676 RepID=A0A1W6K1J0_9CREN\n--------------------------------------------------------------------------DI----KSIILSILIVALVAAGGYAINDVYDIEIDKINKPDRPLPSGKIKlKNAVILS-----YATMIIGVFLSIFLGY---IQFLIALITAVLLFYYAK---SLKRQGLPGNLVVALTTAFSIFYGGVAFFQGSWLERVIIPTVYSfLLTLGREFVKGIEDYEGDKTYNVKTLATTLGIKNA-WKISRIVLISMLIISPLPLLLGfNVFYIIIL----IPFFYFTLRAILS------------------------------\n>UniRef90_UPI00211463DA/55-237 [subseq from] geranylgeranylglycerol-phosphate geranylgeranyltransferase n=1 Tax=Methanolobus chelungpuianus TaxID=502115 RepID=UPI00211463DA\n-------------------------------------------------------------------------------------------LVTGAGNAINDYYDVEIDRINKPNRPIPSGRISIPAAL--YFSLALFGLGTASAFLI----NVPCG-LIALFNSLLLI-YYAS--TLKRTALLGNLTVGYLTGSTFLFGGAVFFerGG-LESVFVLFLLATLATVAREIVKDIEDMDGDMKDGARTLPIVIGARSSAYLAasIGLVAVL-ASPLPYLQSLMSVRY---------------------------------------------------\n>UniRef90_A0A4P1RUS2/146-323 [subseq from] Homogentisate phytyltransferase 1, chloroplastic n=2 Tax=Lupinus angustifolius TaxID=3871 RepID=A0A4P1RUS2_LUPAN\n--------------------------------------------------------------------------------------------MNIYIVGLNQLYDVEIDKINKPYLPLASGEYSFQTGVIIVASFSILSFSLGWIVGSW-----PLFWALFISFVLgTAYSINVPLLRWKRFAVLAAMcilVIRAVVVQLAFFLHMQTYVYKRPavfsrPLIFATAFMSFFSVVIALFKDIPDTEGDKIFDIQSFSVRLGQKKVFWICVSLLEMA-------------------------------------------------------------------\n>UniRef90_A0A4P1RUS2/425-480 [subseq from] Homogentisate phytyltransferase 1, chloroplastic n=2 Tax=Lupinus angustifolius TaxID=3871 RepID=A0A4P1RUS2_LUPAN\n------------------------------------------------------------------------------------------------------------------------------------------------------------------------------------------------------------------PLIFATAFMSFFSVVIALFKDIPDTEGDKIFDIQSFSVRLGQKKVFWICVSLLEMA-------------------------------------------------------------------\n>UniRef90_A0A0B4ZWX8/148-342 [subseq from] Flavonoid prenyltransferase n=1 Tax=Maclura tricuspidata TaxID=210328 RepID=A0A0B4ZWX8_9ROSA\n-----------------------------------------------------------------------------------IAMIL----ATAYYIGINQIYDADIDRVNKPYLPIPSGELS----LKQAWFLVISDLLAGLLILRLMNADL-ITTSLYCAGLFLGTFYSAPPLRFKESSFqtsIVNpLMAGILHnIGV-LYASTVSlglpFNLSSPPVVFIVIFITLYFIVITNLKDLTDIEGDIKHNIRTLPAIFGPRKTTFFFAGILLATYVGsmAAGICMPQ--------------------------------------------------------\n>UniRef90_W8NWG2/20-230 [subseq from] Digeranylgeranylglyceryl phosphate synthase n=4 Tax=Thermococcus TaxID=2263 RepID=W8NWG2_9EURY\n----------------------------------------------------------VVGLLGSIVAVGHFP---EPVKALLVFLVVTLGCSAG--NTINDYFDYEIDRINRPERPLPRGAMSRKTAFWYAMALFAIGLILASLINVYA-------FLLAVVAYTTMFLYA---WKLKPLPFVGNLVVAGLTGATPLYGAIAVGKIGLAGYLALCA--FLVNVAREVIKDIEDVEGDLAKGARTLPIVIGKKKSAY--VGAFFAVLTVIASFLpikAGVGLSYLAMV------------------------------------------------\n>UniRef90_A0A497SUE8/48-198 [subseq from] Geranylgeranylglycerol-phosphate geranylgeranyltransferase n=2 Tax=Candidatus Aenigmarchaeota archaeon TaxID=2093792 RepID=A0A497SUE8_9ARCH\n------------------------------------------------------------------------------------------------GNVINDYFDIEIDKINKPKRPLPSGRISKKQVII--FYLCLSLIG--LILSYFISVNF---FMLSVYNTILVFVYS---LRFKKNP-IGNVV--DSWLACSvFIAPVLIFGGFEELIVSTATILAViaffGNYGREVLKDVEDMKGDKSAGAKTLPIIFGKNKA------------------------------------------------------------------------------\n>UniRef90_A0A256JTM4/55-250 [subseq from] Digeranylgeranylglyceryl phosphate synthase n=7 Tax=Halorubrum TaxID=56688 RepID=A0A256JTM4_HALEZ\n-------------------------------------------------------------------------------------------------NAINDYFDREIDAVNSPGRPIPRGAVSPRTALATAALWFAVAVAFAVRLPTLA-------IGIA-AVNLVALVTYT--SVFKGTPGLGN-ALVAYLVGSTFLFGGAAVGNPR-AVLVLAALAGLSTFTREVIKDVEDVAGDREEGLATLPIAVGERRALWIGAAALGVAvTVSPLPYLSGTlGAAYLAVVAVADAV-MLYAAYEGFA-DP----------------------------\n>UniRef90_UPI001263235E/69-243 [subseq from] homogentisate geranylgeranyltransferase, chloroplastic-like n=1 Tax=Pistacia vera TaxID=55513 RepID=UPI001263235E\n--------------------------------------------------------------------------------------------MNIYIVGLNQLFDVEIDKVNKPYLPLASGDFSMGTGTAIVSAALLMSLGMGIIS-----KSPPLVFALLIGG-LLGTVYSVehPFLRWKRHPFLAASCilfVRALVIQLAFFIHTQKYVLGRPIVITKSLLFATAfmcffSTVIALFKDIPDIDGDRYFGIQSFSVSLGQERVFWLCVQML----------------------------------------------------------------------\n>UniRef90_A0A1Q1FM84/42-260 [subseq from] Digeranylgeranylglyceryl phosphate synthase n=3 Tax=Halorientalis TaxID=1073987 RepID=A0A1Q1FM84_9EURY\n---------------------------------------------------------------------------------PVVAAVAATVLATGAGNAINDYFDREIDRINAPDRPIPRGAVSPRGALLFSVALFLVAVVLAlALLPLLAIA--IAVFNLL---ALITYTELFKGLPGVGNALVA--YLGGSTFLFGTAAVWPVEPTVLASVVVLFLLAALSTLAREIIKDVEDVAGDREEGLNTLPIAIGERRALGLAAALLVVAAVaSPVPYLLGTFGVAYLVVVVPADLVMLYAGYEGF-GDPT---------------------------\n>UniRef90_A0A832Z8D9/62-287 [subseq from] Digeranylgeranylglyceryl phosphate synthase n=1 Tax=Pyrodictium sp. TaxID=1970082 RepID=A0A832Z8D9_9CREN\n----------------------------------------------------------------------------------------------GY--AINDYFDREIDAINKPERPIPSGRVSPHEALLISIVVCIAGLAIALLIG-------SLTFTYAFVNALLVYTYS---WKLKRTGLPGNLVIAFNSASSIVFGGLAYAELVRvwhhfNTVIVVSIIAFLLVLAREFVKGVEDYVGDKAHGVRTLAVTLGPKKASLIALITVlIVAIISPLPYLLGLYNAAY-LVLAAIVDAIALYStLKLVrSSDPVREAARTRRALKICFLLGAI--------\n>UniRef90_A0A538T2H6/12-250 [subseq from] Homogentisate phytyltransferase n=1 Tax=Candidatus Eisenbacteria bacterium TaxID=2212470 RepID=A0A538T2H6_9BACT\n------------------------------------------------LARPFTLIAPALGMFTGSVIALGAHPPVPlapWIAVKIALGTLMAAVLNAASNVLNQVTDLEADAINKPARPLPSGRVSATEAVQ-----LSGWLYIvAFLLAVPVGP---QCTLLAGTAATLTVAYSAPPLRWKSVPYLANLVIAIPrglLLKVAGWSCVRDFGRLEPWYI--GAIFGLFLLGATTTKDFADQKGDAAAGFRTLPVLHGARRAAWIIAPFLVLPFL-LIPYGIAHGYLSgNRVVLYGLT-------------------------------------------\n>UniRef90_A0A2K5ARZ7/54-236 [subseq from] UbiA family prenyltransferase n=3 Tax=Archaea TaxID=2157 RepID=A0A2K5ARZ7_9ARCH\n------------------------------------------------------------------------------------------------ANALNQCTDADTDAINKPDRPIPSGMISLKEGYSIVAMLYAATLALGTLVSM----EFFTLINIAV---FLGIAYSIRPFRFKDRFIVSNLSIAIGYGALNFLLGWSVLMPLNAVpLHVLLFL-TAFDFFANISKDYRDMEGDRIYGARTMPLVLGRGRSIAVQFSALYITfTMPVLFYTLACVNTNFVLV------------------------------------------------\n>UniRef90_UPI001CF9CA75/79-253 [subseq from] homogentisate geranylgeranyltransferase, chloroplastic-like n=1 Tax=Mangifera indica TaxID=29780 RepID=UPI001CF9CA75\n--------------------------------------------------------------------------------------------MNIYIVGLNQLFDVEIDKVNKPYLPLASGEFSMRTGTAIVSTSLFISLGMGIIS-----KSPPLLFALVIGG-LLGTVYSVelPFLRWKRHPFLAASCillVRALVIQLAFFVHTQKYVLRRPVVITKSLLFAtvfmcFFSTGIALFKDIPDIDGDRDFGIQSFSLSLGQERVFWLCVQML----------------------------------------------------------------------\n>UniRef90_A0A2V8A822/45-286 [subseq from] Geranylgeranylglycerol-phosphate geranylgeranyltransferase n=3 Tax=Acidobacteria bacterium TaxID=1978231 RepID=A0A2V8A822_9BACT\n----------------------------------------------------------ISGALTAIGAVPREPWAPMLLVSPIIGSVMAAM-LNAGNNALNQIYDFEIDRVNKAKRPLPSGRLTF----AQAWRFTIAAYAIALVLawlvEphrpalTWSAGRHQ-CFWLVAIAVVCTYIYSVPPLRTKRLGIWANITIAIprgTLLKVAGWSSAKTIVGVEPW--YIGAIFGLFLLGATTTKDFADMEGDRRGGCRTLPIQFGVSRAAWMISPSfvIPFLMIPVGAWLgILTGS-FWLLQLLGIVMTL----------------------------------------\n>UniRef90_A0A8A3S7Z5/37-213 [subseq from] Digeranylgeranylglyceryl phosphate synthase n=2 Tax=Methanofollis TaxID=81416 RepID=A0A8A3S7Z5_9EURY\n------------------------------------------------------------------------------------LLIGIVALVTAAGNTINDYCDAEIDAVNRPDRPIPSGAVSGRGALIYAALLFTGGVALALVT-------NPLCLGIAVFNSVLLVLYA---VRLKGTPFLGNLAVAYLSSSI-FLFGGALAGAegLLAT-LPVAGVTLLAMLAREVLKDAEDVEGDRAGGARTLPMLIGVPRSVTLALGfALAAVVLSM---------------------------------------------------------------\n>UniRef90_A0A8T5ENK7/21-281 [subseq from] UbiA family prenyltransferase n=1 Tax=Euryarchaeota archaeon TaxID=2026739 RepID=A0A8T5ENK7_9EURY\n-------------------------------------------------------------VPLGAHLALGGVWSSQALG-LVALQTASAICFVAAGNTFNDVSDVNIDAMAKPHRPIPSGRISASDANKVGYAfTFLSALFMAAGV-AFTQDIYPLIGIW-TFAALLMYTYDAGP-QTKRMGLIGNVAISLMVGAVIIFGAAAVSLFDTPIVFFAAGVAFFANLSREIIKDCEDMESDE--GRKTLPMRIGLLNARAVAYVCI-LASMIVLGLAHLYGPFEYHQIVF--HAPAIFILFS--LNGPLfrGEDHKSQQSVRVAMLLGLLAFAVQ---\n>UniRef90_A7I9E7/47-200 [subseq from] Digeranylgeranylglyceryl phosphate synthase n=1 Tax=Methanoregula boonei (strain DSM 21154 / JCM 14090 / 6A8) TaxID=456442 RepID=DGGGP_METB6\n--------------------------------------------------------------------------------------------VTAAGNVINDYFDAAIDTINRPDRPIPSGAVSRNAALAWAFSLFL--LGLA--VSVF---TTPLCMGIALVNALLLVLYAA---RLKSTPFFGNAAVAFLSASIFLFGGAYAGWHALLDMLPIAAITFLAMLARELLKDAEDIEGDRAHGADTLAIRIGVRKTA-----------------------------------------------------------------------------\n>UniRef90_A0A2H9L8S7/30-213 [subseq from] Digeranylgeranylglyceryl phosphate synthase n=1 Tax=Hadesarchaea archaeon CG08_land_8_20_14_0_20_51_8 TaxID=1975561 RepID=A0A2H9L8S7_9EURY\n------------------------------------------------------------------GESARVPWTSYEFVRAALAF-AAAVLIAGAGNAVNDYFDRNIDKVNRPKRPIPSGRVEPSTALNISQA----MFALGILLVIPINWE------CVIIAALNSLILASYAARLKRIGIAGNIAIGYL-VGSTFIFGGLVIGELQVA-SILAAMAVLATVGRELIKDIEDMKGDRANKIVTIPLRYGTRKAAALATAFI----------------------------------------------------------------------\n>UniRef90_A0A8T6RJU1/13-273 [subseq from] Geranylgeranylglycerol-phosphate geranylgeranyltransferase n=1 Tax=Candidatus Lokiarchaeota archaeon TaxID=2053489 RepID=A0A8T6RJU1_9ARCH\n------------------------------------------------------WPNCImaaFAVIVGSLASG-FYYNPQ-IFNLIIGF-LAAFLTAASGNVINDIMDYDIDAINAPERAIPSGRFTQKAATIEAITLM--T--IGVCIIFFTLNIYMIII--ITTGSVLIVLYS---IKLKRMGFIGNVTIGilTSYCLMLGGAGQSTLLNWFPLIIAFwpALIAFIMNIGREITKGIDDIIGDKAENVKTLPVLIGAKKSAYLVVMIMILTLiLSPFPYMLGYFNTIYLLITVFIVDVMIVYNIISILRDNSSENCHKLKKIQKF--------------\n>UniRef90_A0A166A4S0/32-247 [subseq from] Digeranylgeranylglyceryl phosphate synthase n=1 Tax=Methanobrevibacter curvatus TaxID=49547 RepID=A0A166A4S0_9EURY\n--------------------------------------------------------------------------------LSLILAIIAVFIATGGGNVINDVFDHKIDSINRPYRPIPSGRISLKIGKIYSAILFLIAIIVGIILSILVNNILPVVIVF--INCLLMYYYAK---TLKSTVLVGNLLVA--YLTgSCFVFGGSITGNIGLIFlsIFLGFFAFLMTLAREIIKDMEDKEGDEKEGVKTLPINYGLKISSILASIFIVVdCILSPSLYIFNVFNVYFLIP-LSTSLI--LFFYSVFL-------------------------------\n>UniRef90_A0A523T439/4-247 [subseq from] Geranylgeranylglycerol-phosphate geranylgeranyltransferase n=1 Tax=Candidatus Cloacimonetes bacterium TaxID=2030808 RepID=A0A523T439_9BACT\n--------------------------------------------VWVSITRPLNILITACAVFIGALLTG----TLSPLSKIILAL-CSAAFICAGGNVLNDYFDVDIDKINKPRRPIPSGKIQKNNALIYSVTLLACGF----LLAFFISLQ--AVLLAAIAV-VLLVSYNAY--VKRRTGIIGNMLISMT-GALPIAYGGIATGKIH-GILFPTVFAFLLHLGREIIKDIEDVTGDRLAKSCSIPTRFTPQVSYYI--GFIPLFFLviiTPLPFIFKLYNVFYlPLVLLLVNLPLL-ISFFFFRK------------------------------\n>UniRef90_A0A518SDS8/54-232 [subseq from] Digeranylgeranylglyceryl phosphate synthase n=2 Tax=Salarchaeum TaxID=1075398 RepID=A0A518SDS8_9EURY\n------------------------------------------------------------------------------------------------GNAINDYFDRDIDAINQPDRPIPRGAVSPRGALAFS-LALFGGAIVCAL--------FLPVFAIAIAGvNFVALLVYTE--YLKGLPGAGNFVV-AYLVGSTFLFGAAAVGDVAAGA-VLCVLAALSTFTREVVKDVEDIAGDREEGLNTLPIAIGERRALAVATLSLVVAVLaSPLPYLWDVfGAPYLAVV------------------------------------------------\n>UniRef90_A0A1D2WE76/10-226 [subseq from] Digeranylgeranylglyceryl phosphate synthase n=3 Tax=Methanobacteriaceae TaxID=2159 RepID=A0A1D2WE76_9EURY\n---------------------------------------------------PGNAAMAVIAVILVMLISGNFTLSA-FLACIVVFMV------IGGGNAINDYFDHKIDAINKPNRPIPSGRISLKAARIYSIVLFVTGTIIAFIIGLL-----PGI--LALSTSILLVLYA---YNLKKMALIGNIVV-SFFTGLTFVFGGVVVGAMETSIY-LGFFAFLMTMAREIVKDMEDVEGDRKEGAATLPIIYGMKLSSILAAFFMII--ASVASPVLYFIGIFNILYLAPL--------------------------------------------\n>UniRef90_A0A8T4D109/28-260 [subseq from] UbiA family prenyltransferase n=1 Tax=Candidatus Bathyarchaeota archaeon TaxID=2026714 RepID=A0A8T4D109_9ARCH\n---------------------------------------------------------------------TAFAITKDIIAFdTILLIFFSMACITSAGFAINDYFDRESDAVIKPKRPIPSGALSLKQVVAISSFLFAVGLALAFLIN-WLS------FLILIVDSTLLLIYSAY-VK-RKSGFAANVLVGL-LVGTAFLYGEATVSQ-TISLISL-SLYPICfgTIGGNILRDILSFEGDSKIGYPTLPKEIGNKGSIEIAAFFFIVTAiLAPLPFFFQFFAIYYLSLITLWGVLLVYSSIRLVTSQPTVENV-----------------------\n>UniRef90_A0A2Z2HWM3/12-239 [subseq from] Digeranylgeranylglyceryl phosphate synthase n=1 Tax=Natrarchaeobaculum aegyptiacum TaxID=745377 RepID=A0A2Z2HWM3_9EURY\n----------------------------------------------LELTRPVNVIAASVLTFIGAFVAGGVTEYPLEVGA----AVAATGLAVGAGNAINDYFDREIDRINQPERAIPRGAVSPRGALVFSIVLFVAAVGLALTLPVLA---------LAIAGiNLVALV-AYT-EFFKGLPGLGN-ALVAYLVGSTFLFGAAAVGDVWPA-VTLAILAAVATVTREIVKDVEDVSGDREEGLNTLPIAVGERRALVI--AAVVL----VAGVLASplpYFLEYFGVTYLFVVLPA----------------------------------------\n>UniRef90_A0A3M1Q243/26-120 [subseq from] 4-hydroxybenzoate polyprenyltransferase n=1 Tax=Acidobacteria bacterium TaxID=1978231 RepID=A0A3M1Q243_9BACT\n-----------------------------------------------AFTRPFTLLPPTLGVVSGAVCAWGSYWNPDPTRtldVRIVLVVLLGsVCaalLNAASNGINQIYDLDVDRINKPHRMLPSGRLSLREAWTLTIVL------------------------------------------------------------------------------------------------------------------------------------------------------------------------------------------------------\n>UniRef90_A0A3M1Q243/167-276 [subseq from] 4-hydroxybenzoate polyprenyltransferase n=1 Tax=Acidobacteria bacterium TaxID=1978231 RepID=A0A3M1Q243_9BACT\n-----------------------------------------------------------------------------------------------------------------------------------------------------------PVFFIYLAGMLFTFIYSAPALGRTKRHPIGaNLTIAIPRGMLLKVAGWGMVGPvLALEPWYIGLVFALFLLGAASTKDFSDMEGDAAGGCRTLPIRYGVRRAALIMAPSF----------------------------------------------------------------------\n>UniRef90_A0A1F5DFP1/27-189 [subseq from] Digeranylgeranylglyceryl phosphate synthase n=2 Tax=unclassified Candidatus Bathyarchaeota TaxID=1700837 RepID=A0A1F5DFP1_9ARCH\n--------------------------------------------------------------------------------------FFSAAFLMASTMSMNDYYDLEIDKINCPKRPIPSGIITPKEAILISIISGLIGIITAALINM---HSLAVASFAL----ILMLYYN---TRGKKTGLFGNILV-SICIGLPFIFGGAAVGRVTYLLLLFSLMAFISNLGREVTKGIMDLEGDRLKKIKTIAVMHGPRKASIVAT-------------------------------------------------------------------------\n>UniRef90_A0A832ISP3/30-226 [subseq from] Geranylgeranylglycerol-phosphate geranylgeranyltransferase n=1 Tax=Candidatus Bathyarchaeota archaeon TaxID=2026714 RepID=A0A832ISP3_9ARCH\n------------------------------------------------------------------------------LSTNIFFASLAAMMMTGFANVTNDLADLSVDLINEPDRPLPSGTVKVSTA--KVFSVILLTLGLAFALITEK----LLNLLLALVA-LISA--TGYNFYLKRTGLLGNTVVS-LLVALPFLYGAALYSEqLGVTLVVLLLTAFLANLGREVQKGVVDVEGDVTRGIRTVAGRYGVEAARKLA-SALYISAvcLSPLPLLLGEVSLLYL--------------------------------------------------\n>UniRef90_A0A0P8ZYR8/49-212 [subseq from] Digeranylgeranylglyceryl phosphate synthase n=3 Tax=unclassified Thermococcus TaxID=2627626 RepID=A0A0P8ZYR8_9EURY\n------------------------------------------------------------------------------------------GCS--WGNTINDYFDYEIDKINRPKRPLPRGAFSRNTALIYGLSLALSGLFIAYLIGIEA-------FLFALGAYLLMFLYA---WKLKPLPFIGNLAVATLTGATPIYGAIAVEKIGLAGYLALCA--FLVNVAREIFKDVEDIEGDKIQGAKTLPIIWGVKRASMIGV-LFNITTIM----------------------------------------------------------------\n>UniRef90_C5A1J7/40-237 [subseq from] Digeranylgeranylglyceryl phosphate synthase n=1 Tax=Thermococcus gammatolerans (strain DSM 15229 / JCM 11827 / EJ3) TaxID=593117 RepID=DGGGP_THEGJ\n---------------------------------------------------------------------------------ILVFLVVSLGCAGG--NTINDYFDYEIDRINRPERPLPRGAMDRRTALWYSLFLFAVGLALALLISLKA-FAFALLAYIT------MFLYA---WKLKPLPFIGNIAVAALTGVTPLYGAIAV-GKigLAGTLAVCAFLV---NVAREIVKDIEDVEGDLKKGAKTLPIILGRRKAAYVAAFfGVATVIASFLPVKAGVGVGYYAMVPVDLIIL-----------------------------------------\n>UniRef90_A0A0M0BU32/28-231 [subseq from] DGGGPS n=3 Tax=Candidatus Bathyarchaeota TaxID=928852 RepID=A0A0M0BU32_9ARCH\n-------------------------------------------------------------------------------------GFFTGFTLTAASMVINDYYDRAIDAINEPSRPIPSGLVSVREASA--FVFLLSVVGF-----VFAY--FTSFLCLVVAGI--SWVVvVAYVTVGKRSGLPGNFLV-STCVAIPFIYGSIIVRNTVPLSVLLFTLmAFLSNTGREITKGIVDVKGDKAEDIKTLAVRYGEKNAAvaatLFYVSAVALTPLT---WILNLVSFWFVPLVlvtdIGLVVSST---------------------------------------\n>UniRef90_A0A0P1MAG2/55-263 [subseq from] Geranylgeranylglycerol-phosphate geranylgeranyltransferase n=4 Tax=Candidatus Kryptonium thompsoni TaxID=1633631 RepID=A0A0P1MAG2_9BACT\n-----------------------------------------------------------------------------------------GVLIDAGANVINDFFDVEIDRINKPHRPIPSGLVSKRFALFIYFVCTILGLLVASFLNKMA---FMIVFFSSVAIFLYSY-------RLKRIPLVGNFTVA-FITGLAFIFAGSIVGNFKDALFPFLFAF-MINFGREIIKDIEDIEGDLKSGVRTFPIVRGVNWAVAVSVSVFLILIfATMIPYFVGIYNHLYFLIVSVVNVGLIFVIFS-LIRDRSKRNL-----------------------\n>UniRef90_M0IQ89/43-238 [subseq from] Digeranylgeranylglyceryl phosphate synthase n=1 Tax=Haloferax mucosum ATCC BAA-1512 TaxID=662479 RepID=M0IQ89_9EURY\n----------------------------------------------------------------------------------VVAAVLATVFATGAGNVVNDYFDRDIDRVNRPDRPIPRGAVTPAGA-KWFSVALFGGAIVSALILPLTAIAIAVVNLVA----LLAYTEF-----FKGLPGVGNVVVAALTGSTFLFGGAAIGNPL--GALVLCLLAALATLTREIVKDVEDIAGDKKEGLRTLPIVVGEQTSLFL-GGAVLLVAVAASAVPFLNGA--FGVAYLGLVVPA----------------------------------------\n>UniRef90_A0A806KL19/32-185 [subseq from] (S)-2,3-di-O-geranylgeranylglyceryl phosphate synthase n=1 Tax=uncultured bacterium contig00085 TaxID=1181558 RepID=A0A806KL19_9BACT\n--------------------------------------------------------------------------------------------LVAFANAHNDIVDFEIDKINRPKRPLPSGKISIEQAYTIAFICFFWAM----ILGVMAGWKFAVLFAV-VG--VLSFVYNKY---LKKLPLVGNFAVAL-LTCTPIFIP-IIKITAFSQLIILAFFAFILTFAREIIKDIEDMAGDKALGLKTFPLLFGIKPSLAI---------------------------------------------------------------------------\n>UniRef90_A0A1G5VCE4/49-271 [subseq from] Digeranylgeranylglyceryl phosphate synthase n=1 Tax=Methanobrevibacter millerae TaxID=230361 RepID=A0A1G5VCE4_9EURY\n-------------------------------------------------------------------------------------------------NVINDYFDYKIDLINKPSRPIPSGRITPKTARNYAYGLFLAGTVCGALISYLTGSWIPFAIVL--FADVVLYVYA---YKLKSTPLIGNLTVGFM-TGLCFAFGGYSIGTEPiISISIFLGFFaFIMTTAREITKDVEDIEGDKSEGAKTFPILYGTKPSAIITFVLI-ILDcgLCPLLYYNHIFNIYYMAI-ISVAVLIFIYSGIIFLKNQE---SENAAKVSKYLKIGMLIA------\n>UniRef90_A0A7J3VNK1/54-228 [subseq from] UbiA family prenyltransferase n=1 Tax=Nitrososphaerales archaeon TaxID=2268197 RepID=A0A7J3VNK1_9ARCH\n------------------------------------------------------------------------------------------------ANALNQCTDADTDAINKPDRPIPSGMISLREGYSIVAMLYAITLALGALVSM----EFFALISIAV---FLGIAYSIRPFRFKDRFIISNLSIAIGYGAVNFLLGWNTVMPLSAApLHVLLFLT-AFDFFANISKDYRDMEGDRIYGARTMPIVLGRSRAIVVQFSALYITFmMPVLFYTLAY--------------------------------------------------------\n>UniRef90_A0A2R6CWS1/55-238 [subseq from] Digeranylgeranylglyceryl phosphate synthase n=1 Tax=Halobacteriales archaeon QH_10_67_22 TaxID=1919149 RepID=A0A2R6CWS1_9EURY\n--------------------------------------------------------------------------------------------ATAAGMAINDYFDREIDRVNAPDRPIPRGAVSPRGALSFSGLLFLAAVGLT----LWLP---PLAVAIAVVNLLALVAYTE---LFKGLPGLGN-ALVAYLVGSAFLFGGAAVGSPGT-SAVLAALAGLSTLAREVVKDVEDVAGDREEGLRTLPIAVGERPALVVAAVASGLAVLaSPVPYLQGTfGVAYLALVV-----------------------------------------------\n>UniRef90_A0A0E3NLX2/55-248 [subseq from] Digeranylgeranylglyceryl phosphate synthase n=2 Tax=unclassified Methanosarcina TaxID=2644672 RepID=A0A0E3NLX2_9EURY\n----------------------------------------------------------------------------------LVLLV--VFLVSGAGNAINDYFDIRIDSINRPERPIPSGRVQAEEALYFSYLLF----ALGTLLAFSINSACGL---IAFFNSLLLILYAK---TLKGTPFLGNLSIGYLTGSV-FLFGASIFGFGgIKALFVLFLLAALAITAREIVKDIEDMEGDRMEGADTLPLRIGAKKAGNlsVLIGLLAV-LLSPLPYLLSILDLSYLYIVF----------------------------------------------\n>UniRef90_A0A662QWH1/67-277 [subseq from] Digeranylgeranylglyceryl phosphate synthase n=1 Tax=Candidatus Nanohaloarchaeota archaeon TaxID=2099673 RepID=A0A662QWH1_9ARCH\n---------------------------------------------------------------------------------------LAAFLICAGGNVINDYYDYEIDKINKPKRPLPSGKIAPKKAAAYYLVLSATGVALALLV-------SPAFFWIAVFNFTISTLYAW---KLKKIAIIGNIAdsfLAAvTFLS-GALIGMGFLDLLNSPVLILAGVAFLTTMGREIYKDIEDIKGDESLGARTLPIIVGGAVSMTFArilVfsGAISAT----VPYVYHVFGISYIISV----IPCItVLLYSIMLKDPKK--------------------------\n>UniRef90_A0A365T669/79-272 [subseq from] Digeranylgeranylglyceryl phosphate synthase n=1 Tax=halophilic archaeon TaxID=29295 RepID=A0A365T669_9EURY\n-------------------------------------------------------------------------------------------LATGAGMAINDYFDRDIDRINNPERPIPRGAVEPRTVLVFSLVLF-AIAGAFAL-------TLPVLATIIAVLNLIALITYTEF--FKGLPGVGNLL--VSYLGgSTFLFGAAAAGNLTSAVGVLFLLAALSTFAREVIKDVEDLAGDREEGLNTLPISVGRRPALILAMAVLVVGMLaSPIPYFIGTFGAAYLILVAPAVLVMLY--------------------------------------\n>UniRef90_A0A2V9K1K2/10-207 [subseq from] Heme o synthase (Fragment) n=1 Tax=Acidobacteria bacterium TaxID=1978231 RepID=A0A2V9K1K2_9BACT\n------------------------------------------------FARPFTLIPPMIGIFSGALIGyGASHARFPLVR--VGLAVLAAAALNAASNGLNQICDLENDRVNKPHRPLPSGKMTPAEAWGFVAVTYIAALAMVAA-----VNRETLAIYAIA--AVATVAYSAPPVRLKRHPVGSNLVIALirgELLKVAGWASVAtVLRSIEPW--YIGFIYFVFLLGATTTKDFADVEGDRAAGCDTLPVRYGP---------------------------------------------------------------------------------\n>UniRef90_UPI001CCC637A/44-261 [subseq from] UbiA family prenyltransferase n=1 Tax=Methanobrevibacter sp. TMH8 TaxID=2848611 RepID=UPI001CCC637A\n--------------------------------------------------------------------------------------------ATGGGNVINDYFDYKIDAINKPNRPIPSGKISLRIARNYAYFLFIIAILLGFTISTLVNSWIPCII--VILSSLLMYYYGH---TLKKIALIGNLAVSL-LTGLCFIFGGFIIGLYTMsNGIIITSIYLgffafLMTMAREITKDMEDIEGDKSEKAKTFPIKYGLKKSSYLA-GFLMVLASILSPILYFNGIFnFYYLIVLSIAIIAFLYGAYIILKDQSPESC-----------------------\n>UniRef90_D3S095/46-204 [subseq from] UbiA prenyltransferase n=1 Tax=Ferroglobus placidus (strain DSM 10642 / AEDII12DO) TaxID=589924 RepID=D3S095_FERPA\n------------------------------------------------------------------------------------------VFLQSSTFALNDYFDYEVDLANKRLdRPLVTGEISRKEALLS-------GIFLFPLGLIFSYLISPLAFVFALLISLLGILYD---LKLKEFGLIGNAYI-ATTMAAPFLFGGIIVERLNEAIILLSALAFISGLGREIMKSIEDVEGDKIRNAKTVAILYGEEFAAKIS--------------------------------------------------------------------------\n>UniRef90_A0A835R6F1/118-325 [subseq from] Homogentisate phytyltransferase 1, chloroplastic n=1 Tax=Vanilla planifolia TaxID=51239 RepID=A0A835R6F1_VANPL\n---------------------------------------------------------------------------------GLIKALVSAVCMNIYVVGLNQIFDIKIDKVNKPFLPLASGELSVAAGVT----IVLSFCVISFLVGAWSQ-SPPLLFALLVSFLLgTAYSLDAPLLRWKQHAFLAAsciLTVRAILVQLAFFLHmqKHVLGrqrNLTKPVVFATVFMCFFSAVIALFKDIPDVDGDRDFGIESFSVQLGQERVFWICIILLLM-AYGIAVVVgSSSSNIYRRLV------------------------------------------------\n>UniRef90_A0A497LPJ7/45-235 [subseq from] Geranylgeranylglycerol-phosphate geranylgeranyltransferase n=1 Tax=Candidatus Bathyarchaeota archaeon TaxID=2026714 RepID=A0A497LPJ7_9ARCH\n----------------------------------------------------------------------------------------TAFTLAGGSMAANDYFDREVDTVNEPDRPIPSGQVTPGKALA--FSALLGALGLAFAFLSWR--FFQGLFAPLVAGISFA-------LALGYNGWgkrfglPGNLMVS-ACVAVPFLYGAFMVGVLPSLLLAfFAALAFLSNTGREIVKGIADMAGDRLRRIETLALKYGPRPAAWAAAAfYLSAVVLSVIPPVLGLVSAYYV--------------------------------------------------\n>UniRef90_A0A8J8BQA9/51-230 [subseq from] Digeranylgeranylglyceryl phosphate synthase n=1 Tax=Theionarchaea archaeon TaxID=2747605 RepID=A0A8J8BQA9_9EURY\n------------------------------------------------------------------------------------------------GMVMNDYFDYDIDSINRPQRPLPRGAISRKNAL--IFAVLLFM--LAYLLIAFTNWLCILIGYPAI---ALVFVYS---WKLKRRPLSGNFVVA-FLTSLTLVYGGAAAGKVLL-VSMLAVCAFFANFSREIAKDIEDIKGDQSLGSRTLPILWGVERSAQLSAVclALGIVATFLPYFAGIFGWLYLALVV-----------------------------------------------\n>UniRef90_A0A5S9ILB4/6-219 [subseq from] Bacteriochlorophyll synthase 34 kDa chain n=1 Tax=Candidatus Uabimicrobium amorphum TaxID=2596890 RepID=A0A5S9ILB4_9BACT\n-----------------------------------------------VLLRPFTLLAPAIGIMSGSFvAWGVGYHEFHDPQWWILCKVLlggfTGAILNGASNAINQIYDYEIDCINKPQRPLPSGKVSMR----SAWIISVV-LYVASLLIAFAlSYEFAIMVFIAA---FCTIIYSVPPLRTKRYWWSATLTIVIPRGLLMKVAGWGvLLPIWYTEAWYIGLIFGLFLLGATSTKDYADMEGDKRNNCITLPIAFGVKKSALMIAPS-----------------------------------------------------------------------\n>UniRef90_A0A7C4H3X0/27-219 [subseq from] Geranylgeranylglycerol-phosphate geranylgeranyltransferase n=1 Tax=Nitrososphaeria archaeon TaxID=2268198 RepID=A0A7C4H3X0_9ARCH\n---------------------------------------------------------------------------------------ITAFTLNGSSMIFNDYFDREVDKVNAPHRPIPSGLISPMNAV--VYAFILGVVGLASSYMI----SFTC-MMIATASYIATLLYN---MRLKRTGLLGNLIVS-IVVATPFIFGSTMSdGYVSERIIAFIIPVILSNTGREVIKGIADVEGDAVRNVMSIARTKGLKKAAEIgAILYLSAVAFSPIPYLLNyVSEIYLPIVLIA---------------------------------------------\n>UniRef90_A0A1F9ZZF6/4-218 [subseq from] Geranylgeranylglycerol-phosphate geranylgeranyltransferase n=1 Tax=Euryarchaeota archaeon RBG_19FT_COMBO_56_21 TaxID=1797983 RepID=A0A1F9ZZF6_9EURY\n-----------------------------------------------------------FGALLAAVVCGGIE-GVQDFALQVSLSMAIVVFFTGAGNSLNDYFDREIDKIAHPKRPIPAGIVRPNDA----FMLSIAFFGVAFALSVFVNPWSLIIVLISI-GVMLGY-----ELMLKAEGFAGNLAISWLTGGLFLFGGAAVEEIELA--WILALLAFLATLGREVVKDIQDLEGDKGVR-KTLPMRIGARKAGALGSGAFlAAVAVSPVPYLLELLSVWYVPVVA----------------------------------------------\n>UniRef90_A0A3D1M0Z7/33-211 [subseq from] Geranylgeranylglycerol-phosphate geranylgeranyltransferase (Fragment) n=1 Tax=Dehalococcoidia bacterium TaxID=2026734 RepID=A0A3D1M0Z7_9CHLR\n----------------------------------------------------------------------------IDFQKEMIICCISAMMLVGGGNALNDYNDRESDKQNHPERPIPSGKISADTALTFAQTLL--GLGLVILL-ITLDNKMPFV--IAFIGMVTLVAYES---GLKAAGISGNIAVGFMSGAVFLYAGMAVAN-PGPT-LWLFGLAFLATISREIIKDIQDLEGDKDR--WTLPARIGINSSLNIAIGILLIAI------------------------------------------------------------------\n>UniRef90_A0A8J8DI75/20-237 [subseq from] Digeranylgeranylglyceryl phosphate synthase n=1 Tax=Thermococcus sp. MAR1 TaxID=1638263 RepID=A0A8J8DI75_9EURY\n----------------------------------------------------------IVGVLGSIVAVGHFPDLI---TAILVFLVVTLGCAGG--NTINDYFDYEIDKINRPERPLPRGAIGRRTALYYSLLLLSVGLVLAYFINIRAF-ILAIIAYA----AMILYAWRLKP-----LPFIGNLVVAGLTGATPLYGALAVKHIGLAGYLALCA--FLVNVAREVVKDIEDVEGDLAKGAKTLPIIWGKKKAAYIgTVFAILTVAASFLPVKAGVGLGYYAMVPVDLIIL-----------------------------------------\n>UniRef90_A0A846NLJ9/45-249 [subseq from] 4-hydroxybenzoate octaprenyltransferase n=1 Tax=Nitrososphaeria archaeon TaxID=2268198 RepID=A0A846NLJ9_9ARCH\n--------------------------------------------------------------------------------KSITMVaLIFGTLMGGF-FSLDSVKDIEADKINKPDRPIPSGRLSIKQA--ESFVVILFSLSVLFIITLYASTSSLQTLLLAFLGLVLAISYTLPPT-LSRIPLLSNAILASLFTIFPLLTGWTLFKPLNQaPFFIIGALFFLAW---GDIEDFEDVEGDEFVGIKTLPILIGIKKAAVVFSLIVSL-SLIIGVYAFLTDFKSYWLISLPQQF------------------------------------------\n>UniRef90_M0P532/64-264 [subseq from] Digeranylgeranylglyceryl phosphate synthase n=17 Tax=Halorubrum TaxID=56688 RepID=M0P532_9EURY\n------------------------------------------------------------------------------------------------GNAINDYFDREIDAINQPDRPIPRGAVSPRGALG--------TAGAWFAVAVALALALPALALAIAGVNLVALVTYTT--VFKGTPGLGNA-LVSYLVGSTFLFGGAAVGRPE-AAVVLALLAGLSTFAREVIKDVEDVVGDCEEGLRTLPIAIGERRSLWVATGSLGVAVaASPLPYLSGTFGGAY-LLLVGVADAVMLYACYEAFADPTAAQ------------------------\n>UniRef90_UPI001E2A1A88/53-235 [subseq from] geranylgeranylglycerol-phosphate geranylgeranyltransferase n=1 Tax=Halobacterium litoreum TaxID=2039234 RepID=UPI001E2A1A88\n--------------------------------------------------------------------------------------------ATAAGMAINDYFDREVDRINNPERAIPRGAVSPRGALAFSVVLFLGAVVLAALLPPLAL---GIAAVNLVG--LVTYTQYFKGLPGAGNALVA-YLGGSTFLFGAAAVGDPLAGG------VLAALAALSTLTREIVKDVEDIEGDREEGLNTLPIAIGERRALLLGAAMLVVaVAASPVPYLLGTFGVWYLVAV-----------------------------------------------\n>UniRef90_A0A8T4DZY4/44-204 [subseq from] Geranylgeranylglycerol-phosphate geranylgeranyltransferase n=1 Tax=Candidatus Aenigmarchaeota archaeon TaxID=2093792 RepID=A0A8T4DZY4_9ARCH\n------------------------------------------------------------------------------------------ALLCASGNTINDFFDRKIDAINRPNRPIPSGRMTPGEGFL-IYLFL-T--FTGLLLSFFVSWNF---FIFAAFNSIVIYLYSMKF-KRTVLGNLVDTYLAVSVFIAPVLIGGGIFDFPKSPLIFIASISFFVNYGREILKSVEDVRGDKSAGARTLPIVIGEKNAVL--FG------------------------------------------------------------------------\n>UniRef90_A0A662SC90/5-207 [subseq from] Geranylgeranylglycerol-phosphate geranylgeranyltransferase n=1 Tax=Candidatus Korarchaeota archaeon TaxID=2056630 RepID=A0A662SC90_9ARCH\n--------------------------------------------------------------------------------------------------AINDYFDAPIDAINKPDRPIPSGKISMREAFMSYAMLSFLGIFISSFL----GIEE-I--VIAIFFSIAWYAYAR---WIKALGIVGNALVS-FGVAFTLIFGGLAVGTVDLKVVLFSIIAFLSNMSREIVKTIEDIEGDRAYGLHTVAVLLGLRGAG-VLASVFSILSSAVAIYPYLTGMVgiPYLTLTIIISIPLLLYAAILSLKVRSQRDAR----------------------\n>UniRef90_UPI001F22CA99/59-286 [subseq from] UbiA family prenyltransferase n=1 Tax=Fulvivirga sp. W9P-11 TaxID=2904246 RepID=UPI001F22CA99\n-------------------------------------------------------------------------------------LVFSSVIIAAAGYIINDYYDVKIDLINKPERVVVGKVLKRRIAMIAHTVLNVVGVGIGLILSP----KIAVVNFV---SALLLWLYSN---QLKRMPFIGNLVV-AFLTGLSIYILNVLYGTHHILVLSYATFAFAFTLVREIIKDMEDLKGDATFGCKTLPVVYGLRKTKVIIyvLTVIFIISLSVLSHLFvGEGMTYFCI---SLILPLSYLVYKLYLSDTVK-DFRYLSNyCKVIMLIGI---------\n>UniRef90_A0A7J2U178/21-202 [subseq from] Geranylgeranylglycerol-phosphate geranylgeranyltransferase n=1 Tax=Ignisphaera aggregans TaxID=334771 RepID=A0A7J2U178_9CREN\n-------------------------------------------------------------------------------------------------NIINDYYDRNVDAINKPWRPIPSGLIKPREALIMSLIFFV----IGMLLALSHSIVCSLIAFIA---IVLVYLYSY---CLKKVFLVGNITIA-FLTALAIIYGSA-FSQFTIHV-ALASLYAfLFNLGREFLKGIEDVEGDKMFGIITIASIYGTQVAFYISVTVfISLIMLSIMPiFILGYGVAYAVLALFVD--------------------------------------------\n>UniRef90_A0A6B0SP79/11-253 [subseq from] Digeranylgeranylglyceryl phosphate synthase n=1 Tax=Halobacterium bonnevillei TaxID=2692200 RepID=A0A6B0SP79_9EURY\n----------------------------------------------LELTRPVNTVAAGALTFIGAFVAGGAF----DESAATAAAVGATWLATGAGMAINDYFDREIDAINAPERPIPRGAVSPRGALAFSVALFVGAIVLAALLPLLAL---AIAAVNLVG--LVTYTTYFKGLPGAGNALVA-YLVGSTFLFGAAAVGDPLAGG------VLAVLAALSTFTREVIKDVEDVAGDREEGLNTLPIAIGSRRALGL--GAVLLvvaVAASPVPYYLGTFGVWYLVVVVPADALMLVAAYRSF-EDP----------------------------\n>UniRef90_A0A8T5BPC8/46-206 [subseq from] Digeranylgeranylglyceryl phosphate synthase n=1 Tax=Candidatus Bathyarchaeota archaeon TaxID=2026714 RepID=A0A8T5BPC8_9ARCH\n----------------------------------------------------------------------------------------TAFFLTAGTMALNDYYDLEVDLINEPSRPIPSGLIKPKEALACALICVLIGISASAAINLSS-------FIIALISLVLMVYYN---TKGKKTGLPGNFIVS-TCVALPFIYGGYTVNNMNFTLWIFALMAFLANTGREIVKGIADIKGDKIEGIKTLAATIGAYKASITAI-------------------------------------------------------------------------\n>UniRef90_UPI001FF26229/51-263 [subseq from] geranylgeranylglycerol-phosphate geranylgeranyltransferase n=1 Tax=Halorientalis marina TaxID=2931976 RepID=UPI001FF26229\n-------------------------------------------------------------------------------------AFVATVLATSAGNAINDYFDREIDRINDPDRPIPRGAVTPRAA---LWFSV--GLFLLAVALVLAV--LPVLAIaIAVV-NLLALVTYTE-L-FKGLPGVGNA-LVAYLGGSTFLFGGAAVGEVGPTV-VLFLLAALSTLSREIIKDVEDVAGDREEGLNTLPIAIGEQRSLAVAVGLLVVAAVaSPLPYFTDVFGVAYLAVVVPADLVMLYAGYE-SLSDPAAGQ------------------------\n>UniRef90_A0A831K0X1/28-226 [subseq from] MFS transporter n=1 Tax=Ignisphaera sp. TaxID=2268142 RepID=A0A831K0X1_9CREN\n------------------------------------------------------------------------------------------AMLIGIgSNAVNDYFDRYIDSINKPWRPIPSGYISATTAHIFSIISMISGTIIGFTISMLNG----L---IAGLASILAYAYS---WRLKRVLIIGNLMIAL-LSSLTIIYGG--IATLSPQASIIPALYAfLINLGREFLKGIEDIEGDKIYGVNTLATRFGARIAYFSALAVLMVLiLISPLPFLIHGYTiLYLIIAILGVDIPTIIALY-----------------------------------\n>UniRef90_G0HJ47/20-236 [subseq from] Digeranylgeranylglyceryl phosphate synthase n=7 Tax=Thermococcus TaxID=2263 RepID=G0HJ47_THES4\n----------------------------------------------------------VVGVLGSIVAVGHLP---DALTTALVFLVVTLGCAGG--NTINDYFDYEIDKINRPDRPLPRGAMDRRTALYYSLLLFAVGLVLAYMINVYA-------FLLAIIAYATMFLYA---WKLKPLPFVGNLVVAGLTGATPLYGAVSVEHlGLAGYLAVCAFLVNV---AREVIKDIEDVEGDLAKGARTLPIVWGKRNAAYLAATFAVLTVvASFLPITAGVGLGYYAMVPVDVII------------------------------------------\n>UniRef90_A0A7C2TC63/58-274 [subseq from] Geranylgeranylglycerol-phosphate geranylgeranyltransferase n=1 Tax=Crenarchaeota archaeon TaxID=2056631 RepID=A0A7C2TC63_9CREN\n--------------------------------------------------------------------------------------FLVGFFLSASSMVFNDYVDYEIDLINFPKKPIPAGLIPRNFALYYAIILAIVGLFLAFSL----ANL--ISVIIALSGIIAAYLYN---LFLKKRGIIGNIAVAYTTI-LPFLYGASLmnFQNFFP-LFILCFLAFLSNLSREIVKGIVDMVGDRALGIKTIANTRGQNFASKLAFYLISVAvVISFTPFVLGYLNIYFIPILLLADIIFIYYSL-ILLKDPSKENA-YK--------------------\n>UniRef90_A0A662T6I3/43-236 [subseq from] Geranylgeranylglycerol-phosphate geranylgeranyltransferase n=1 Tax=Candidatus Geothermarchaeota archaeon TaxID=2250273 RepID=A0A662T6I3_9ARCH\n-------------------------------------------------------------------------------------SFLTGFLVSSSSMVFNDYFDIEIDRINAPNRPLPSGRVSKGEAITA--GLLYGM--LGCLASAFIGS-LSLAIALIFW--TIAILYDWIGKKL---SLLGNAMVSAS-VAIPYVFGGICVKKITSTIMILAFMSFLANMGREIIKGIIDVEGDRIKGYKTLALTRGERFASLTAFSFL-VTSifLSPLPYAIGeMGILYILLIILA---------------------------------------------\n>UniRef90_A0A1J4WLJ0/327-525 [subseq from] UbiA family prenyltransferase n=4 Tax=Parcubacteria group TaxID=1794811 RepID=A0A1J4WLJ0_9BACT\n---------------------------------------------------------------------------------------------------SNDMADEKADKINAPTRPLPSAALSRQEARSLS----LVFLGVSYALAFIVGYAFFVIIFLR---SCLSYLYSWPPFRLKRVPLISHFVLAICYF-LTMLAGYLILSSSSvYDFPGRVSLvFLISFALVANFKDIKDYKGDKADKVYTLPIIFGPKRGKLI-IGFLGV-----VAFLLLplVYKEYLKLIL----IPSLVAAAaYFFLVNKKKYDER----------------------\n>UniRef90_A0A538SVS7/13-225 [subseq from] Homogentisate phytyltransferase n=1 Tax=Candidatus Eisenbacteria bacterium TaxID=2212470 RepID=A0A538SVS7_9BACT\n--------------------------------------------------RPFTLIAPALGMFTGSViALGAFSPVplTPWVATKIALGTLMAVVLNAASNVLNQVTDLEADAINKPGRPLPSGRIAAEEAIRfSGWLYILA-FALA----TPVG---PQCTLLAGTAAVLTVAYSAPPLRWKAIPYLANLVIAIPrgvLLKVAGWSSVRDFGRLEPWYI--GAIFGLFLLGATTTKDFADQRGDAAAGFRTLPVVHGPKRAAWIVAPFLVLP-------------------------------------------------------------------\n>UniRef90_A0A497EY23/47-204 [subseq from] Geranylgeranylglycerol-phosphate geranylgeranyltransferase n=2 Tax=Candidatus Verstraetearchaeota archaeon TaxID=2250257 RepID=A0A497EY23_9ARCH\n----------------------------------------------------------------------------------------TAFALTAASMVINDYFDFQVDLVNAPWRPLPSGLIRRSEAV--IYALFFAVVGVAASFMV----NFE-CFTLAVASLLISTLYNAE---AKKYGLIGNFMVS-FCVALPFLYGSIAVKSsGSLLLQILSVAAFLANTGREVTKGIVDVEGDKVRGIRTVAISRGKSFAG-----------------------------------------------------------------------------\n>UniRef90_A0A0Q4B3F1/26-237 [subseq from] Geranylgeranylglycerol-phosphate geranylgeranyltransferase n=1 Tax=Methanomassiliicoccales archaeon RumEn M2 TaxID=1713725 RepID=A0A0Q4B3F1_9ARCH\n---------------------------------------------------------------------------------AIACLVVVAVMAGG--NSVNDYVDRDIDRTAHPERPVPSGEIAPRSALR----VGLASLVLACMISVLMGSLLL-TGIVVVACAlMISY-----EMVLKQRGFIGNLTIGVL-TGMVFLFGGAVVGNMT-DVAVFAVMAFLATTGREVAKDIEDMEGDE--GRNTLPMSIGERNAAFVSAAFFIAgPLLSLWPFLDGgLGALYLT-VLLA--DAMFIYAARLVFRDPHKAQ------------------------\n>UniRef90_A0A1W9SIS9/33-245 [subseq from] Geranylgeranylglycerol-phosphate geranylgeranyltransferase n=1 Tax=candidate division KSB1 bacterium 4572_119 TaxID=1971636 RepID=A0A1W9SIS9_9BACT\n--------------------------------------------------------------------------TVSPLFKVFL-ASLSGGIVAGGANAINDYFDVEIDKINKPHRPIAAGVISPaNGFIYSI-ILFLLGIIIGWFVNR-------QAFVVAIFASILLFFYSA---KLKRTVLWGNLSVSLA-TSLAFIYGGIAVNRFALSLIPATF-SFFYHLGREIIKDAEDIEGDIADNIVTFPIKYGKKPAlKLATVIYLFLILLTILPYTFQVFGLYYLFIVtLVVDLVVVYVLF-----------------------------------\n>UniRef90_A0A365T913/24-217 [subseq from] Digeranylgeranylglyceryl phosphate synthase n=1 Tax=halophilic archaeon TaxID=29295 RepID=A0A365T913_9EURY\n------------------------------------------------------------LTLIGAFVAGITDQSVADPAGNVTAAVAATWLATAAGNSINDYFDREIDAINAPDRPIPRGAVTPREAL---WF--SAALFVGAVLATLTL--PPLAIAIAVVNLLALLLYTEW---FKGLPGVGNAVVAYLG-GSTFLFGGAAVGSVAGS-GVLFVLAALSTLTREIVKDVEDMAGDREEGLNTLPLAIGARPA--LAVGAALLVVA-----------------------------------------------------------------\n>UniRef90_A0A7C6FTD0/16-231 [subseq from] Digeranylgeranylglyceryl phosphate synthase n=2 Tax=cellular organisms TaxID=131567 RepID=A0A7C6FTD0_9EURY\n---------------------------------------------------------AVIAILLMAIISGKF--TLEVAMASVVVFIV-----TGAGNSINDYFDHKIDAVNKPERPIPSGRITLKKALIYSITLSTVGILIALLINVLLGS---IAFF----SSILMIFY-ARDLKT--KCLIGNIAISF-LTGLCFVFGGIAVDQITISVY-LGFFAFLMTMAREIVKDMEDMVGDKKEGATTLPILYGKRNSSIIASFFMIIASLtSPILYFIGIFSIYYLIILLIAII------------------------------------------\n>UniRef90_A0A7S1N3G3/224-399 [subseq from] UbiA prenyltransferase family-domain-containing protein (Fragment) n=1 Tax=Eutreptiella gymnastica TaxID=73025 RepID=A0A7S1N3G3_9EUGL\n--------------------------------------------------------------------------------------LVALICANGYIVGINQIYDVSIDKVNKPYLPVAAGKLST----TQAWFLITALAAIgGAIVSTTFGS---LIAGLYAFGLFLGTIYSVPPLRLKQYA-IPAFLIIATCrgFLLNWgvfYAVRAALGlpfTWVPQIQFITIFMVIFAIVISITKDLPDTAGDREFGIQTLSTTLGVATVSKVGLG------------------------------------------------------------------------\n>UniRef90_A0A5E4HJZ1/41-225 [subseq from] Digeranylgeranylglyceryl phosphate synthase n=1 Tax=Uncultured archaeon TaxID=115547 RepID=A0A5E4HJZ1_UNCAX\n---------------------------------------------------------------------TTSHPTIDT---AVFYAALSAALIMGAGNVLNDYYDHEIDRINRPKRPIPSGRITRPDALMLAIAMFLIGLGLAKSIST-------LCLVIVVGNTIILVLYGLYG---KTLLGISNFAVAYLVSSLFLYgAAAAESASPVPEISRLTLIITLvvasffSTLSREIIKDVEDREGDMKKYSQTIPIHYGVKWAKRIAE-------------------------------------------------------------------------\n>UniRef90_Q0YUD3/57-210 [subseq from] UbiA prenyltransferase n=1 Tax=Chlorobium ferrooxidans DSM 13031 TaxID=377431 RepID=Q0YUD3_9CHLB\n-------------------------------------------------------------------------------------------------LILNDCFDIETDRINAPSRPLPSGVVTKTEAILLATVVALLGFLSGLMIGVEA---FFVVCIVWVAGFL----YN---WRLKKSGLIGNLIVGFS-VGMSFVFGGITVGQPYEKIVWFLALtTMIVDLGEEIAADALDVEGDRKTGSRSLAVRFGPERTMKIAAA------------------------------------------------------------------------\n>UniRef90_A0A846PNJ8/36-239 [subseq from] Digeranylgeranylglyceryl phosphate synthase n=1 Tax=Candidatus Aenigmarchaeota archaeon TaxID=2093792 RepID=A0A846PNJ8_9ARCH\n-----------------------------------------------------------------------------------LIGILVASLIAGAGNVTNDYYDYEIDKINKPKRVIPSGKIKRKNAAFFAAILY--VLA-NVLAILFLNTDM---ILLALFNTFISFVYA---WKIKA-TFLGHFI--DSWLAASTFLFGALFVNITATIIFLFSMSYLTNLGREIVKGIEDMKGDKKIGARTLPVILGKIISSWIAILFIiFAIAISPIPYFFNLLSISYLLLVIFADL---IFLFSCF--------------------------------\n>UniRef90_A0A1Q9NWI6/72-300 [subseq from] Digeranylgeranylglyceryl phosphate synthase n=1 Tax=Heimdallarchaeota archaeon (strain LC_2) TaxID=1841597 RepID=A0A1Q9NWI6_HEILC\n-------------------------------------------------------------------------------------------FVTAHAMVHNDIVDFDADSISTPYRPLPSKMISMKEAKIWATFLFLAAITSGILIDFRLDLEFPISLFWAISNALLLDAYN---LWFKKSGLIGNMVVAYVVWALFIYADLLVSNGFTLRVQSIGLYAFFMNWGREVIKGIRDIEGDKSENVLTIAVRWGAHGAAYVGSGLLLIAILWTIPLILNpVGNFVVPLILIMFNLVIIFRCFN-LIKNPTA---NYANSTKRLFLYLMLI-------\n>UniRef90_A0A7J2LR91/46-209 [subseq from] DGGGPS n=1 Tax=Candidatus Bathyarchaeota archaeon TaxID=2026714 RepID=A0A7J2LR91_9ARCH\n--------------------------------------------------------------------------------------------LASAGNVINDIYDIEVDKINKPHRPLPSGAISLKEAKI-IYVILV-AIGLGAsiVSSILVKN--PLPFIIAAIFAGIGVLYSA---RLKILGFIGNITVGCSF-SIGYIYGWIITGMVmnLPRIITILLFFTVSTtLLVAreIIKGIEDIRGDALRNVRTLARTRGVPFASK----------------------------------------------------------------------------\n>UniRef90_F4BA46/26-237 [subseq from] Digeranylgeranylglyceryl phosphate synthase n=3 Tax=Acidianus TaxID=12914 RepID=F4BA46_ACIHW\n-------------------------------------------------------------------VSSAWNFNLEKLIISLI--VVSLVAAGGY--AINDVYDVEIDKINKPDRPLPSGRISIKNAVTLSYSTMIIGSGLAFILGILQGL-------LAILTS-IALIYYAKT--LKRQGLPGNIIVATTTALSIFYGGIAYFEGNWFERVIIPTAYSfLLTLGRELVKGIEDYEGDKKYGVRTLATTKGIRFA-WNTARVILLLMLAISPLPILLGfNIIYGILLI----PFTFF-------------------------------------\n>UniRef90_A0A538TTQ9/54-251 [subseq from] Heme o synthase n=1 Tax=Candidatus Eisenbacteria bacterium TaxID=2212470 RepID=A0A538TTQ9_9BACT\n--------------------------------------------------------------------------------------TLMAAVLNAASNVLNQVTDLEADRLNKPARPIPAGRVSPMEAIRLSGWLYVAAFVLASL-------VGPQCTLLAGTAAVFTVLYSAPPFRLKAVPYLANLVIAIPrglLLKVAGWSCVRDFGRLEPWYI--GAVFGLFLLGATTTKDFADVRGDSAAGFRTLPVVHGARRAAWITAPFLVLPFLL-IPYGVAHGYLTgHPGVLLGLT-------------------------------------------\n>UniRef90_A0A662Q8H2/40-231 [subseq from] Geranylgeranylglycerol-phosphate geranylgeranyltransferase n=1 Tax=Thaumarchaeota archaeon TaxID=2026795 RepID=A0A662Q8H2_9ARCH\n--------------------------------------------------------------------------------KLILAFI-TAYGLCGSSMGFNDYFDREVDSVNAPWRPIPSGAISGFEAIAVSCVLGLLGLIAAALT---SSR----CFLVALLAFLAALAYNA---VLKRSGLPGNMIVSAVVV-APFIYGAVLSdGYISHRLITFILPAYLSNLGREIIKGISDIEGDALRGVKSIARINGAGVAARLgAILYILAVGLSPLPYLLALVSWIY---------------------------------------------------\n>UniRef90_A0A3M2II30/15-244 [subseq from] Geranylgeranylglycerol-phosphate geranylgeranyltransferase n=1 Tax=Calditrichaeota bacterium TaxID=2212469 RepID=A0A3M2II30_9BACT\n----------------------------------------------VQLARPVNGLITMASVLVAAVLAGSLE-PLEAVA--LAC--ASAGLINAAGNTINDYFDVEIDRVNKPHRPLPAGRISSRRALLAAGVEFASGNLLAAII-------SPAMLLFAVFFSALICIYSS---HLKRTPLWGNVAVSLTSAAAFIYGGMAVQ---RPREAVIPALFAFfYHLGREIIKDMEDMTGDRLGNAHTFPVRYGKRKSVALVWGnFLLLVGLTMWPYLTGgYGTTYFIVVVTGIY-P-----------------------------------------\n>UniRef90_D5VTL5/43-249 [subseq from] Digeranylgeranylglyceryl phosphate synthase n=1 Tax=Methanocaldococcus infernus (strain DSM 11812 / JCM 15783 / ME) TaxID=573063 RepID=D5VTL5_METIM\n-------------------------------------------------------------------------------------------FICGFGNIINDIYDIEIDKINKPHRPLPSGKVSLKEA----KILAISFLAVGLLLSIFIN--F-LAFLIAFINSLLLFLYARFFKRFKP---IGNVI--VSYLTGSTFLFGAVAGkNFYPSFILFL-CSFLATWGREIIKDYEDIEGDKKENVVSLPILINKK-ALYIATFLILLAiILSPLPYILKIFGKFYLLGVLVCDLLLLYLCYKALKNREVSSDI-----------------------\n>UniRef90_A0A7C7C7H8/43-254 [subseq from] Geranylgeranylglycerol-phosphate geranylgeranyltransferase n=1 Tax=Candidatus Marinimicrobia bacterium TaxID=2026760 RepID=A0A7C7C7H8_9BACT\n--------------------------------------------------------------------------------------ILVVVSLIAAANAFNDYHDLEADRINQTNRPLPKGDLSPKTALILSILLFLMGAGISFTMNT---ESFIIAAVV---ALPLMVVYS---LWLKGSVLIGNIIV-AAIIGLAFLFVGALFSELNRMITPSLLAFGFT-VVREFIKDMADAEGDRAAGLTTFPVKFGLETSARVAIVITTLFmALLAVPYLMNIySEKYLVAAILGIGIPLAYI-ISLLVKSPSSN-------------------------\n>UniRef90_UPI001D0B9061/53-252 [subseq from] geranylgeranylglycerol-phosphate geranylgeranyltransferase n=1 Tax=Haladaptatus sp. PSR5 TaxID=2884875 RepID=UPI001D0B9061\n------------------------------------------------------------------------------------------ILATGAGMAINDYFDRDIDRINNPERPIPRGAVAPRTVLVF-SVVLFAVAGVLALMLPL----------LATGIAVLNLVALVTYTEfFKGLPGVGNLL--VSYLGgSTFLFGAAAVGQLSLAVGILFLLAALSTFAREVIKDVEDLAGDREEGLNTLPIAIGRRPALSIAIVVLLLGMLaSPVPYFIGTFGVAYLILVAPAVLVMLYSGYRS---------------------------------\n>UniRef90_A0A0S4ND80/50-275 [subseq from] Geranylgeranylglycerol-phosphate geranylgeranyltransferase n=1 Tax=Candidatus Thermokryptus mobilis TaxID=1643428 RepID=A0A0S4ND80_9BACT\n-----------------------------------------------------------------------------------------GALIDAGGNIINDFFDVEIDKINKPKRPIPSGLISRK-LALYLYILT---TSLGIILSNFLGL---LPFLISLSSSVLIFLYS---FRLKRLPLFGNFIV-AFLTGLAFIFAGSIAKNIKEAIIPM-VFALLINLAREIIKDIEDIEGDMKAGLNTFPIKAGIKKSIMLSSFILAIlILLTPLPYMLGFYNKHFILIVSAVDLGLIYVVISLF-KDQTKINLNRLSNILKFeMILGLLA-------\n>UniRef90_A0A256ZFD0/41-237 [subseq from] UbiA family prenyltransferase n=1 Tax=Candidatus Bathyarchaeota archaeon ex4484_135 TaxID=2012509 RepID=A0A256ZFD0_9ARCH\n-------------------------------------------------MRPPNCLMMGFAVLVGAVVASG--RPLLDKALELVYGFTTGFTLLAASNALNDYHDREIDAINEPSRPIPSGLVRPREALAFSAALTVLGLL-FAFLTS-----FK-CFLMALLASAIADSYV---TYGKRTGLPGN-AMVSSCVAIPFLYGSLItTGRITGLVALFASIAFLANLGREVNKGIVDMAGDASKGIRTVAVRWGPKAAAVL---------------------------------------------------------------------------\n>UniRef90_UPI001E512837/13-241 [subseq from] geranylgeranylglycerol-phosphate geranylgeranyltransferase n=1 Tax=Halobacterium sp. XZYJT26 TaxID=2902624 RepID=UPI001E512837\n------------------------------------------------LTRPVNTLAAGGLTFIGAFVAGGA----FDHATATVAAVGATWFATAAGMAINDYFDREIDRINDPERPIPRGAVSARGSLAFSAVLFAGAVVLSVLLPPLALA---IAAVNLT--GLVAYTNYFKGLPGAGNALVA-YLGGSTFL-----FGAAAVGRPVAG-GVLAALAALSTFTREVIKDVEDVAGDRAEGLNTLPIAVGEQRALWVGtVSLVVAVGASPLPYALGTFGVWYLVAVVPADAV-----------------------------------------\n>UniRef90_A0A660X8U8/50-249 [subseq from] Geranylgeranylglycerol-phosphate geranylgeranyltransferase n=3 Tax=Candidatus Marinimicrobia bacterium TaxID=2026760 RepID=A0A660X8U8_9BACT\n-----------------------------------------------------------------------------------------IGAFTAAGNSFNDYCDYKIDAINRPKRPIPSGKISRKEALVLTVVFFTSGWAVAM--PLM-SQTILII--LTIA-TICLITYS---LFLKSTALVGNMIV-ALILGLSFIFSAAVYGDIKRGFAPFTLAF-LFTLIREIIKDMQDIKGDEKHGAKTFPIAFGQiKAARLVSFLSVLLIVIAVALFLTGVYGFLYGIV-VGITVvPVLIFTII----------------------------------\n>UniRef90_A0A7K4D698/40-232 [subseq from] Digeranylgeranylglyceryl phosphate synthase n=1 Tax=Methanothrix sp. TaxID=90426 RepID=A0A7K4D698_9EURY\n----------------------------------------------------------------------------------LILIFLAVFLITGAGNAVNDYYDRAIDAVNRPNRPIPSGRIGSKTAL--IYSLILFAAG--C---IVAGVVNRICLEVAVLNSALLIFYAR---NLKATPLAGNicvaFLTGSAFLFGGGAAG--VAGLLANQVPFLL--SFLATMSREIMKDVEDMEGDRLGGAKTLPILAGVRTASAIAAA---FAALAVAlSFTAPFGVAYLAVVIV----------------------------------------------\n>UniRef90_A0A7C4GH97/26-224 [subseq from] Geranylgeranylglycerol-phosphate geranylgeranyltransferase n=1 Tax=Nitrososphaeria archaeon TaxID=2268198 RepID=A0A7C4GH97_9ARCH\n--------------------------------------------------------------------------------------FLTAYCLNGSSMVINDIIDREVDKINAPFRPIPSGRVSVGAAV--IYGGALGFIGLFSSYII--GINTLIV---AIIFYTIATIYN---VWLKPFGLIGNIAVSSAVV-APFLYGSVLmLNMVSPGVLILGFLAFLANMGREVIKGIADIEGDALREVLTVARRRGSRRASQIGAGFI-IAAVVLSPLPIVLGILGWTYLFL-VTIADVGFI------------------------------------\n>UniRef90_A0A250WRY9/107-332 [subseq from] Homogentisate phytyltransferase 2, chloroplastic n=1 Tax=Chlamydomonas eustigma TaxID=1157962 RepID=A0A250WRY9_9CHLO\n-------------------------------------------------------------------------------------GVLALLCGNGYIVGINQIYDVDIDIVNKPFLPIAAGEMSIGVAWASIIALAV--MGLGIVT----MNFGPLISGLYTFGLLLGTVYSIPPLRLKRFAV-PAFLIIATvrgFlLNFgVYYATRAALGgSFewSPAIMFITVFVTVFATVIAITKDLPDVDGDKANGIETFATRMGVKNVSLISAGLLMSNYVGAVVLALQQGSSFNFPVMVGAhSVLAALLLFRTWKLDQAKYT------------------------\n>UniRef90_A0A166BYW0/48-247 [subseq from] Digeranylgeranylglyceryl phosphate synthase n=1 Tax=Methanobrevibacter filiformis TaxID=55758 RepID=A0A166BYW0_9EURY\n-----------------------------------------------------------------------------------------VFLATGAGNAINDYFDHEIDAINRPDRPIPSGRISLKNAKTYAVILFIIAIILGIAIGVIINNYLPLIIVL--FNSILMYLYAY---YFKSTVLFGNIII--AYLTASCFIFGGIIINLVEIAIYLGCFAFLMTLAREIVKDIEDIEGDAEGGATTLPIKYGTKLSSILSsIFILVPTIFSPVLYFIGIFNIFYLIPL-AI--AILIFLF-----------------------------------\n>UniRef90_A0A7J3QEK0/45-247 [subseq from] Digeranylgeranylglyceryl phosphate synthase n=3 Tax=Ignisphaera aggregans TaxID=334771 RepID=A0A7J3QEK0_9CREN\n----------------------------------------------------------------------------------IVIVFIVGFLLGAGGNIVNDYFDRYVDAINKPWRPIPSGLISAKTAY-RVSISL---LIIGTLISLYLSYANGIIALI---ASLLVYLYS---YKLKKILLLGNTVV-AFLVALSIIFGG-VAAVMNIDIIIASLFAFLLNLGREFLKGIEDVEGDKAMGIKTIATVYNTFTAYISAfLVFLILVAISFIPYIMLGYSIIYLILALGVDVTVLFS-------------------------------------\n>UniRef90_A0A127BA74/42-215 [subseq from] Digeranylgeranylglyceryl phosphate synthase n=3 Tax=Thermococci TaxID=183968 RepID=A0A127BA74_9EURY\n-----------------------------------------------------------------------------------IFLVVYFGCSAG--NTINDYFDYEIDRINRPKRPIPRGAIPRNVALYYALIQYLIGIILAYFLRVEA-------FLFALGAYALTFLYA---WKLKPLPFVGNLAVATLTGVTPIYGAVG-VGRigLAGYLAICAFL---VNVAREIMKDIEDVEGDRKMGAKTLPIILGEKKAGII-ASAFGFATV-IASF------------------------------------------------------------\n>UniRef90_A0A1M5RDG6/41-235 [subseq from] Digeranylgeranylglyceryl phosphate synthase n=4 Tax=Halobaculum TaxID=43927 RepID=A0A1M5RDG6_9EURY\n---------------------------------------------------------------------------------AVALAVVATTAATGAGNAVNDYFDRDIDAVNRPDRPIPSGRVSARAAAAFATGLFLI--ATGAALSL------PrLALAIAVVNLlaLLAYTQ-----LFKGLPAVGNVVVA-YLTGSTFLFGAAAVGPVAPPTWTLFGLAATATFAREVVKDVEDVAGDREEGLRTLPIVAGERPALALATVAMATAALaSALPYIDGTfGAAYLAIV------------------------------------------------\n>UniRef90_A0A7J5F3V4/42-229 [subseq from] Geranylgeranylglycerol-phosphate geranylgeranyltransferase n=1 Tax=Bacteroidetes bacterium TaxID=1898104 RepID=A0A7J5F3V4_9BACT\n--------------------------------------------------------------------------------------SLGGALIGAGGMVINDFFDLEIDRINRPDRPLPSGAVAKFDALM----FYAGLTGAGLIMSAYTTRTAFIIAFVAVP---VIFLYSQ---RYKGTPLAGNLIV-AGMTALAFIFGGAAVGNLQQAVMPAVFAF-LINAGRELIKDMEDVEGDAAHGARTFPVLYGMERSARLAGGFIiAVIASTVVPYVFGLyGTAYFII-------------------------------------------------\n>UniRef90_A0A7J9PY30/19-251 [subseq from] Digeranylgeranylglyceryl phosphate synthase n=2 Tax=Archaea TaxID=2157 RepID=A0A7J9PY30_9ARCH\n------------------------------------------------------------GALAGCVIAGVPGFSYLVLVKVLLAFTV-VFLITGAGNTLNDYYDAEIDKTNHPDRPIPSKRIKQKNAIVFAAGLFISGIIISCFLNTGA-------FLIAVIATLLLVSYE---KKLKNRGFTGNVVISILVAFVFIFGGASLSGNVTGittmkiflnEmkiVFVLAGMAFLANLGREVIKDIEDVEGDTD--RVTLPMKIGVKNAGLVVSGAIILSVIiSPIPYfLREFGSIYLGII--GLA--DAIF-------------------------------------\n>UniRef90_D7DUX5/21-232 [subseq from] Digeranylgeranylglyceryl phosphate synthase n=1 Tax=Methanococcus voltae (strain ATCC BAA-1334 / A3) TaxID=456320 RepID=D7DUX5_METV3\n------------------------------------------------------------GALISALIASNFQFN---YSKELILIFLVVFLICGYGNAINDICDLEIDKINKPERPIPSGRVSLKSAKIFSTIIVI----LGVFLSFFNI----YCTLLAIFNAIVLYLYAK---RYKKNKIVGNVLVGYLTGSVFLFGGIAVNNVYDIGILFVSALLAIW--SREIIKDYEDIEGDELEGVISLPIKnkpFSLKLATLLLILAILV---SPIPYLIGIFGIYYLIAIII---------------------------------------------\n>UniRef90_A0A1V4U135/24-191 [subseq from] Digeranylgeranylglyceryl phosphate synthase n=1 Tax=Methanoregulaceae archaeon PtaB.Bin056 TaxID=1811721 RepID=A0A1V4U135_9EURY\n-----------------------------------------------------------------------------TLVTGAVILFLVVFLVTGAGNAINDYFDVEIDRINRPDRPIPSGAASAKGVFVYSSILFIAGITLSLLTN-------PFCIAIAVANSLLLIWYAA---SLKRTPGAGNAAISYLTASIFLFGG-AYAgpeGLLVVTPLALITFF--AMLAREIWKDAEDLEGDRAQGADTLPIRIGVPPA------------------------------------------------------------------------------\n>UniRef90_A0A8T4BYH7/35-207 [subseq from] UbiA family prenyltransferase n=1 Tax=Candidatus Aenigmarchaeota archaeon TaxID=2093792 RepID=A0A8T4BYH7_9ARCH\n----------------------------------------------------------------------------------ILLAIVAAILITGAGNVVNDYFDVETDRVNAPHRPIPAGKVSLKGA---LWFFAVLNI-IGVVLAVFVSWEFL---GIALFNVLVSFVYA---WKLKKAPFVGNVAV--SYLGASAFLAAGLIeGLPGLPIITLALIAFFGTISREIFKDIRDVAGDKKIGAKTLPLIWGLGKSRGLAIAFLAIG-------------------------------------------------------------------\n>UniRef90_A0A284VIM2/38-303 [subseq from] Putative (S)-2,3-Di-O-farnesylgeranylglyceryl synthase n=1 Tax=Candidatus Methanoperedens nitroreducens TaxID=1392998 RepID=A0A284VIM2_9EURY\n-----------------------------------------------ELTRPWNWLRMqVPMAICGAILFANGFPNLN---IILICFI-AGASLSAGGYAINDYFDRSIDIINAPNRPIPSNRIAPLEALF--LAIFLSGVGITISLSLsWI------NVIIAAATATYGFIYA---IFLKRFGNLLDTVSFAFFMGFPVLYGA--FATSTNKMsLVLAFAVAMYIGGAHIIGTIKDLEGDRKNSCRTVAVVFGSKKAAKIAAGLTTISLILFWIFATYLSRNFPSFLGLGIISAFVLISLLRLIHNQSKQKAKEILSLQKTFLFAILIV------\n>UniRef90_A0A3D2X0P1/49-246 [subseq from] Geranylgeranylglycerol-phosphate geranylgeranyltransferase n=1 Tax=Candidatus Marinimicrobia bacterium TaxID=2026760 RepID=A0A3D2X0P1_9BACT\n--------------------------------------------------------------------------------------------YTGAGNAINDYCDAGIDKINRPERPIPQGLVSRKGALTWAVCLFLTGSLL--AIPVFT-LELMIILLLAV---LLLTTYS---LFFKMRPLLGNVVV-STILGMTFLFAASIYGDISKGVTPFFLAFGF-NLIREIVKDVQDMKGDQALGARTLPLKYGVEVTRKIInTLTLILMFGAIAPYILHIyGKFYLLTLIFGVEFPLVYVIYS----------------------------------\n>UniRef90_A0A8T4FUE9/53-268 [subseq from] Geranylgeranylglycerol-phosphate geranylgeranyltransferase n=1 Tax=Candidatus Methanomethylophilaceae archaeon TaxID=2517205 RepID=A0A8T4FUE9_9ARCH\n------------------------------------------------------------------------------------------------GNSLNDSIDAEIDKTAHPERPIPSGRMTVAEARRAGYI-LLAGSALASFLTL----DPACIAIVAIACALM----LAYELRLKQRGFVGNLTIAA-LTGMTFLMGGAVVGNAEGNAIV-SLMAMLVSVGREISKDMEDMESDE--GRSTLPMKIGLKRSAAVaAVFFVAGPVLSVVPMILSSyGHLYYLVIIADLMF--VYCAYAVF-KDSHKaQSVakKAMAVALVAFILG----------\n>UniRef90_B7R272/41-237 [subseq from] Digeranylgeranylglyceryl phosphate synthase n=1 Tax=Thermococcus sp. AM4 TaxID=246969 RepID=B7R272_9EURY\n----------------------------------------------------------------------------------LVFLVVALGCAGG--NTINDYFDYEIDRINRPERPLPRGAMDRRTAFWY--AMFLFALGLlSALLISVEAFAFALLAYVT------MFLYA---WKLKPLPFIGNLAVAALTGATPLYGAIAVgkFG-LAGTLAVCAFLVNVA---REIVKDIEDVEGDLKKGAKTLPILIGRRKAAYVAsLFGIATVIASFLPVKAGVGVGYYAMVPVDLIIL-----------------------------------------\n>UniRef90_A0A2R6G3A2/66-250 [subseq from] Digeranylgeranylglyceryl phosphate synthase n=1 Tax=Halobacteriales archaeon QS_3_64_16 TaxID=1919172 RepID=A0A2R6G3A2_9EURY\n-------------------------------------------------------------------------------------------LATGAGNAINDYFDREIDRINASERPIPSGLVTPREALAFSAALFLGAIAVALSLPVVAL---AIALFNLL--ALLAYTE-----FFKRLPGVGNA-LVAYLSGSTFLFGGAAVGALGVAVVTLFVLAALATFARELIKDVEDLKGDREEGLRTLPIVAGERTSLALALIVLALAVLaSPLPYLQGALGPTYLLAV-----------------------------------------------\n>UniRef90_A0A803QVA8/146-328 [subseq from] UbiA prenyltransferase family n=3 Tax=Cannabis sativa TaxID=3483 RepID=A0A803QVA8_CANSA\n--------------------------------------------------------------------------------------LVAILCIASFTTTINQIYDLHIDRINKPDLPLASGEISVNTAWIMSIIV--ALFGLIITIKMKGG---PLYIFGYCFGIFGGTVYSVPPFRWKQNpstAFLLNFLAHIITNFTFYHASRAALGlpfELRPSFTFLLAFMKSMGSALALIKDASDVEGDTKFGISTLASKYGSRNLTLFCSGIVLLSYV-----------------------------------------------------------------\n>UniRef90_A0A537FKP7/67-257 [subseq from] Geranylgeranylglycerol-phosphate geranylgeranyltransferase n=5 Tax=Candidatus Bathyarchaeota archaeon TaxID=2026714 RepID=A0A537FKP7_9ARCH\n--------------------------------------------------------------------------------------FLTASLMMAGTMVANDVYDVEIDRVNSPQRPLPSGTVKTRDAVALAVTLSAAAILFSALLNLWTF----LTALLAL--ALMVY-YN---TRGKRTGLIGNAVVS-FNVALPFFYGGLAVNSIRPLLFIFSVVAFLANFGREVAKGIADVKGDSLRQVRTLAVVRGAKSAAFASAGLFVaAVLLSfLPPFLESTSWLYFPPVI-----------------------------------------------\n>UniRef90_A0A662I1Y3/40-253 [subseq from] Geranylgeranylglycerol-phosphate geranylgeranyltransferase n=2 Tax=Thermoprotei archaeon TaxID=2250277 RepID=A0A662I1Y3_9CREN\n-------------------------------------------------------------------------------------LALSALLISAGGNTINDYFDAEIDAVNKPWRPIPSGIISRETALAASILAFLAGTALGFYVSP-------ACGLLAAVASALLTLYS---WKIKRKGLLGNLTIaGLSALNLVYG-G--LIA-PKPLYSLMPAAYAFlIITGREILKGLEDVVGDRMGEVKTLAVVRGEKYALIAStLALMGVIAISPIPLAMGYGPAYFALAVLGVDLPI-IASLAYVWREPIRRAWR----------------------\n>UniRef90_A0A4Q5QQ58/11-89 [subseq from] Bacteriochlorophyll/chlorophyll a synthase (Fragment) n=1 Tax=Alphaproteobacteria bacterium TaxID=1913988 RepID=A0A4Q5QQ58_9PROT\n----------------------------------------------VELLKPLTWFAPMWAFACGVISSGQpAHGQWPVIAAGI---VLAGPLVCATSQATNDWFDRHVDAINEPNRPITSGRIPGRW--------------------------------------------------------------------------------------------------------------------------------------------------------------------------------------------------------------\n>UniRef90_A0A7K4G1X1/50-249 [subseq from] UbiA family prenyltransferase n=1 Tax=Candidatus Micrarchaeota archaeon TaxID=2250274 RepID=A0A7K4G1X1_9ARCH\n-------------------------------------------------------------------------------------------VVLGFNV-TNMIFDLDVDKINKPRRPIPSGRVSINEAFFLSFLLFFSGLFIALLV----NEQLPLVMLLFI---FLSTIYNYPKFSFRHFPLASNVMGALLYGLIPYLIAHFVLVSYPVNYVFLVFFMG-LYFVIASSKDFEDIAGERKVGRKSLPIVLGEKkTALFMLGGEfVLLFSLFLAALFNFVSFIYFYSILFSLIL--FIFQFKL---------------------------------\n>UniRef90_A0A1F3BDM5/32-219 [subseq from] Geranylgeranylglycerol-phosphate geranylgeranyltransferase n=1 Tax=archaeon RBG_16_50_20 TaxID=1797286 RepID=A0A1F3BDM5_9ARCH\n-------------------------------------------------------------------------------------GFMTGFLLLAASMVLNDYFDREIDAINQPEKPVPAGIVKPTEALSF--AVILASF--GLLFSTYSGPWTLLIALMSVG-IMV--AYNA---KVKKLGLIGN-ALVSTNVAVPFIYGGFAVGSPTWSLAIFALLAFLSNTGREIMKGIVDVAGDTAKGVKSVAATKGNaQAGKESALLILWAVLLSVLPILFGLVSFYYI--------------------------------------------------\n>UniRef90_A0A7C4PZ13/43-250 [subseq from] Geranylgeranylglycerol-phosphate geranylgeranyltransferase n=1 Tax=Candidatus Methanomethylicus sp. TaxID=2282147 RepID=A0A7C4PZ13_9ARCH\n----------------------------------------------------------------------------------IIFGFFIGFFLTAFSMVLNDIIDIEIDRINTPNRPLPSGRISINNA--KIYAIILAIIG--ILFTIYFS-IYAI--IIAISTLIISILYNT---KGKRTGLIGNIMV-AYCVAIPFLFGAIIISnSINIKILTFFMLAFLSTIGREIIKGIADIKGDKIKNIRTLALSYGVKKAAIIAsLFYLSAIILSILPIIVREVGLFYLITIIFVDLGLILCSIK----------------------------------\n>UniRef90_A0A2T1E9W1/53-268 [subseq from] Homogentisate phytyltransferase n=1 Tax=Stenomitos frigidus ULC18 TaxID=2107698 RepID=A0A2T1E9W1_9CYAN\n-----------------------------------------------------------------IARAGRGEWSIEEAVASLVPPLLACLCGNVYIVGLNQLEDVGIDRINKPHLPLASGEFSHPQGVV---IVAIAGV-LAFLLALWQGL----FLLITVGTSLLiGTAYSLPPFRLKRFpVWASlcIFTVRGVIVNLGLFLHFQGRLAIPPSVWALTLFVLVFTFAIAIFKDIPDMEGDRRFNINTFTLRLGQRTIFHLALWVITICYLGMilAGLagLPGTNRLF----------------------------------------------------\n>UniRef90_UPI0009D6E727/143-321 [subseq from] probable homogentisate phytyltransferase 1, chloroplastic n=1 Tax=Jatropha curcas TaxID=180498 RepID=UPI0009D6E727\n-------------------------------------------------------------------------------------------LMNIYVVGLNQLFDIEIDKVNKPYLPLASGNFSKEIGITIVSISLFMSLGMGIMFE-----SPPVVAALLISF-VLGSVYSveLPFMRWKKQAFLAATCiliVRAIVVQLAFFAHMQKFVLGKPIVITKSLVFAVAFMcffsaVIALFKDIPDVDGDRDFGIRSFSVSLGQERVFWLCVNMLLLA-------------------------------------------------------------------\n>UniRef90_UPI0020A186F1/47-216 [subseq from] geranylgeranylglycerol-phosphate geranylgeranyltransferase n=1 Tax=Thermococcus aggregans TaxID=110163 RepID=UPI0020A186F1\n----------------------------------------------------------------------------------------FLGCSW--GNIINDYFDYEIDKINRPNRPLPRGALSRKAALVYGLCLAVLGLLISYMLNLWA-------FLFALGAYILMYFYA---WKLKPAPFVGNLTVAALTGVTPLYGAVAVGKIGLAGYLALCA--FLVNVAREIFKDIEDVEGDKAHGARTLPIIWSIERASKV--GVLFSVATVIASFL-----------------------------------------------------------\n>UniRef90_A0A8T3X6P2/19-243 [subseq from] Digeranylgeranylglyceryl phosphate synthase n=1 Tax=Candidatus Aenigmarchaeota archaeon TaxID=2093792 RepID=A0A8T3X6P2_9ARCH\n------------------------------------------------------------AVYIGSIVAGANFYPEKDIMYG----MLSVFFICGAGMIANDYFDISIDKINKPKRPLASGSVSKHFAILYAIILFFAGNFLAFV----TGM---QAFYIAIAASILLLAYAA---RLKKTLLIGNFTVS-FLVGLTFVYGGVIAQNYLPAA-ILGLLALLSNLGREIFKSVDDMDGDMKHGVKSLPLRIGAKSSRIA-ASCF-IFFAVMLSFIPFVAGIFGASYLLSVFIADAFFMAILFRK------------------------------\n>UniRef90_A0A7J3X929/46-260 [subseq from] MFS transporter n=1 Tax=Thermofilum pendens TaxID=2269 RepID=A0A7J3X929_THEPE\n---------------------------------------------------------------------------------TALLLSLAAASLGGWGNIVNDYFDVSVDRVNKPWRPLVKGVVKPREALALGFTLA----AIGVLLSVLSGSLCA---LVAAAAALLLFLYS---WRLKRSGLPGNITVASlSALSIVY-GGL---ASPRPFASLLPALYAfVVILGRELAKGLEDVKGDAATGVKTVAVVHGPKAAVVASAAVlLALVAMSPLPVLLGYGPGYLAAALLGVDLPVI-YAIALLARDPLAN-------------------------\n>UniRef90_A0A0G1IIW3/307-495 [subseq from] Bacteriochlorophyll/chlorophyll synthetase n=3 Tax=Parcubacteria group TaxID=1794811 RepID=A0A0G1IIW3_9BACT\n----------------------------------------------------------------------------------LINVLLVGFLFYGATAFYDDVYDSKIDVISHPQRPIVAGAINQvNSLKISLGLAILSL--LGALI--ISLHLF--VFVLA--SLFLVFVYSSPPLRLKRFFLINTSLVALAFLFFVLGGFFTAFPQKTPADFpaAFAWLFFLTMVILVSLKDISDYEGDRAGGIKTLPVVLGPKTAKMILGGVLGLIIILIPLFLVE---------------------------------------------------------\n>UniRef90_A0A496T246/29-259 [subseq from] Geranylgeranylglycerol-phosphate geranylgeranyltransferase n=3 Tax=candidate division KSB1 bacterium TaxID=2172550 RepID=A0A496T246_9BACT\n----------------------------------------------LQLSRPLNVVIGIFSIFIGAFITGNFSPG-----FYILGACLSGAMITVAANAINDYFDIDIDRINKPSRPLPSGKVTPAQAYWFSLLLFILGIFLAGLINRY-------TLSIALIASLLLYLYS---YRLKRTVLWGNLTVSL-VSGLAFVYGGAAVKRLSLALIPATF-AFLYHFGRELLKDMEDMHGDRLQAANTFPIRFGIRATQALitCIFLLLI-FATLLPYIWGIfGLTYLLLVIAGVDVI-----------------------------------------\n>UniRef90_A0A3A5HDY2/43-230 [subseq from] Digeranylgeranylglyceryl phosphate synthase n=2 Tax=unclassified Methanobacterium TaxID=2627676 RepID=A0A3A5HDY2_9EURY\n-------------------------------------------------------------------------------------------IATGAGNTINDYFDYKIDAVNRPERPIPSGRISLKNA--GIYSMLLFA--LATILGFSIGI---IPGFIVLSSSFL-MIYYAQN--LKKKCLIGNITIS-FLTGLSFVLGGVVIGEIIISIY-LGIFAFLMTMAREIVKDMEDMEGDKKEGARTLPLVKGKLFSAHMAVFFIILASItSPLLYFMDIFNLLYLVVLLGSL-------------------------------------------\n>UniRef90_A0A2V8SC52/19-235 [subseq from] Prenyltransferase n=1 Tax=Acidobacteria bacterium TaxID=1978231 RepID=A0A2V8SC52_9BACT\n----------------------------------------------FAFTRPFTLLPPTFGVLSGALtAFGSAHNPDPSrrlslaVLQAIVLGSICAALLNAASNVINQYHDLEIDRRNKPQRPLPSGAISP---LAPTWLIVIYPrqSWIDKATAPLAEHQ---CFFIYLAGMLMTFVYSDPAWgRTKRFGLWANLTIAIPrgcLLKVAGWSMVASVFGLEPWYI--GAIFLLFLLGATTSKDFSDMEGDAAHGCRTLPITHGVEKAARL---------------------------------------------------------------------------\n>UniRef90_A0A662KXL8/57-270 [subseq from] 4-hydroxybenzoate polyprenyltransferase n=1 Tax=Thermoplasmata archaeon TaxID=1906666 RepID=A0A662KXL8_9ARCH\n---------------------------------------------------------------------------------------------QAVGQIMNQIEDVEIDRVNgKNYRPIASGEISEEKAQAVAWFFAIFSILIGFAINIYYGF-FMVAFLLA------GVLYNIEPFRLKKRLWLNTTSLAISRGLLPLPAAWSIFGNVgdaTPW--LIGSIMAVWVLAWQNTKDINDIEGDKKFGIMTPAVYHGLKTLSWIIAFLSFLSFFLLAVY-LKAGLLPSNMaALFILVIPTLWMIYKMFRMDISKISLEN---------------------\n>UniRef90_A0A2Z2M5Z2/21-232 [subseq from] Digeranylgeranylglyceryl phosphate synthase n=2 Tax=Thermococcus TaxID=2263 RepID=A0A2Z2M5Z2_THEGO\n-----------------------------------------------------------VGVLGSIVAIGHLPSAVKTV---LIFLVVTLGCAGG--NTINDYFDYEIDKINRPERPLPRGAMKRSTALWYSFLLFAVGLALSVFINLYAF-LLALVAY----AAMVLYAWK-----LKPMPLIGNLTVAALTGATPLYGAVGVGKIgLAGTLALCAF---LVNVAREIVKDIEDVEGDLEKGARTLPILIGKRKAAYIASffGVLTVI-ASFLPVKAGVGVGYYAMLPV----------------------------------------------\n>UniRef90_UPI001924411C/58-286 [subseq from] geranylgeranylglycerol-phosphate geranylgeranyltransferase n=2 Tax=Fulvivirga TaxID=396811 RepID=UPI001924411C\n------------------------------------------------------------------------------------LLSLSSVLIAAAGYIINDYYDVKIDLINKPERVVVGKTLKRRIAMISHTVLNFTGVSLGILLSYKIG------LFNFVS-AMLLWLYSN---QLKRMPFIGNFVVA-LLTGLSIYIVGVLYYRV-DELVISYSLFAFAFTLIrEIIKDMEDLKGDASFGCKTLPVVYGLRKTKIIIytLCIIFIVSLSMMAYLLVGTEMTYFC--VGLVLPLSILVYKLYVSDTVK-DFNYLSNyCKVIMLLGI---------\n>UniRef90_A0A8T6SEC5/49-215 [subseq from] Geranylgeranylglycerol-phosphate geranylgeranyltransferase n=2 Tax=Archaea TaxID=2157 RepID=A0A8T6SEC5_9ARCH\n---------------------------------------------------------------------------------------------ASAGNVVNDIFDVKIDRINRPERPIPSGDVTKKEAQGVYTILVISGLGASLYSSFIRNTSLPFIvASLFVG---IGVLYSA---KLKLMGLIGNVTVGISF-SIGYIYG-LIISTLEPSLVKLTyvVLFFVTATSLLisreIIKGIEDIEGDKERGVKTLARTRGIKKSALISVF------------------------------------------------------------------------\n>UniRef90_A0A3P3RIR3/8-235 [subseq from] Digeranylgeranylglyceryl phosphate synthase n=1 Tax=Halomarina oriensis TaxID=671145 RepID=A0A3P3RIR3_9EURY\n----------------------------------------------VELTRPVNALAAGILTLIGAYVSGGIVQQPVSASAAGVA----TVLATGAGNAINDYFDREIDRINAPDRPIPRGDISPRGAL-----------GLSIGLFVAAV-CFSLVLpRLAIAIAVVDLVALVAYTELfKGLPGVGNVVVACLGGSTFLFGGAAVESGSLQTAATLAFLAALSTITREIVKDVEDIDGDRQEGLNTLPIAIGARPALLIAlVGCLLAVSVSPVPYLNDTfGRAYLAVVI-----------------------------------------------\n>UniRef90_A0A7J3R0D0/41-264 [subseq from] Geranylgeranylglycerol-phosphate geranylgeranyltransferase n=1 Tax=Candidatus Bathyarchaeota archaeon TaxID=2026714 RepID=A0A7J3R0D0_9ARCH\n---------------------------------------------------------------------------------TALLMFFSMAFITSAGFSINDYFDRASDAIIKPKRPLPSGILSPKQALAASAVLFVLGLGLALLINTL-------CFSILIVDSALLLFYST--IVKRKSGFAANLLVGLL-VGTGFLYGEaAVFATVNKSIALYPICFGT--IGGNILRDVLSLEGDVKIGYPTLPQRIGSKKAVRVAVFFFVLTGvLVILPVLVHVFSLKYLFLTLVWSFLLCYSSFRLVTSQPNRENVmKYER-------------------\n>UniRef90_A0A7C4WF23/50-205 [subseq from] Prenyltransferase n=1 Tax=Geoglobus ahangari TaxID=113653 RepID=A0A7C4WF23_9EURY\n----------------------------------------------------------------------------------------------ASAFALNDYYDYEVDLANKRFdRPLVRGEISKREALFIATFLSIPGFIFALLISIEA-------FILALAITFLGYLYD---VKLKELGLLGNMYIAFS-MAAPFIFGGYIAGKINPEIVALSLIAFLSGLGREIMKGIEDVEGDALRDVKTIARVYGKDFAAKVAA-------------------------------------------------------------------------\n>UniRef90_A0A8J7USC2/43-206 [subseq from] Digeranylgeranylglyceryl phosphate synthase n=1 Tax=Methanofollis sp. W23 TaxID=2817849 RepID=A0A8J7USC2_9EURY\n------------------------------------------------------------------------------------------ALVTAAGNTINDYCDAEIDAVNRPDRPVPSGAVSRRGALVYAALLFTGGVVLAFFTNV-------LCLGIAVFNSVLLVLYA---VRLKGTPFLGNLAVAYLSSSI-FLFGGALAGPagLAANLPV-AGVTLLAMLAREVLKDAEDVEGDRAGGARTLPMILGVPRSVGLALGfAL----------------------------------------------------------------------\n>UniRef90_A0A0G0TYZ1/285-518 [subseq from] 4-hydroxybenzoate polyprenyltransferase-like protein prenyltransferase n=2 Tax=Parcubacteria group TaxID=1794811 RepID=A0A0G0TYZ1_9BACT\n----------------------------------------------------------VLG-MCGAYLLGNKLGSWVDIL-SIVCLMFAWIGIWLYAVQVNDIEDIDIDKISNQERPLVQHTITASEAkeIGYIWLIV-------ALAGSWSVGFYP--FYMCLVAIIISYVYSVPPLRLKRVTALSTFLISIACLV-TILAGFffvSINKvVATFPVLFVIKILIIFTLGVSI-KDMKDVEGDGVNGIKTVPVIFGK-NGPWVVGVFFGLSVLLVPIF-I----SFYLLYI--IAIPTAIIGYKLVTKTPYK--------------------------\n>UniRef90_UPI00200A5AD5/44-234 [subseq from] UbiA family prenyltransferase n=1 Tax=Methanobacterium alcaliphilum TaxID=392018 RepID=UPI00200A5AD5\n--------------------------------------------------------------------------------------------ATGAGNSINDYFDHRIDAINRPERPIPSGRISLKTAGIYSIALFTVAIALGFIIGVLPGS---IVFL----SSLLM-VYYAYS--LKSKCIIGNLSISF-LTGLSFVFGGVVVGEIIISLY-LGFFAFLMTMAREIVKDMEDMEGDKSEGATTLPIVYGKKVSAI--IAAFFMVFASIGSPILYFVGIFNAAYLIILTVPIALFL------------------------------------\n>UniRef90_A0A2E8TCV6/3-45 [subseq from] Chlorophyll synthase ChlG (Fragment) n=1 Tax=Cyanobium sp. RS427 TaxID=2024873 RepID=A0A2E8TCV6_9CYAN\n-------------------------DARQLLGMKGASGTTNIWKLRLQLMKPVTWIPLICGVICGTAA-------------------------------------------------------------------------------------------------------------------------------------------------------------------------------------------------------------------------------------------------------------------------\n>UniRef90_A0A537ERW6/62-216 [subseq from] Prenyltransferase n=4 Tax=Archaea TaxID=2157 RepID=A0A537ERW6_9ARCH\n-------------------------------------------------------------------------------------------LMMAGTMILNDIYDVEVDRVNNPQRPIPSGRLKNRG----AYLLAVSFSAVSILFAVLLGPWTALTGLLALG--LMTYYNTG----GKRTGLPGNLVVSF-NVALPFFYGGLAVGSLTVLLYVFSVLAFLANLGREIAKGIPDVQGDRALGVRTLAVSAGPKKAAT----------------------------------------------------------------------------\n>UniRef90_A0A3S0DHJ7/51-267 [subseq from] Ubiquinone biosynthesis protein UbiA n=2 Tax=Bacteroidetes TaxID=976 RepID=A0A3S0DHJ7_9SPHI\n------------------------------------------------------------------------------------LLAFSSVCIAAGGYVINDYFDLNIDLVNKPKRLVVDNTISRRWVILWHFILSIVGIALGFYIDKTTQTSFIGIFNFL--SVLLLFIYSAS---LKKKFLLGNVlisLLTAWSVLILWWAEQRYFFAFPPitnldthKFFRFTILYAgfafIISLIREVIKDMEDVEGDRKYGCKTMPIVWGINSTKIFTL--VWVIVLSAALLLL---QLYVTFIGWWVTALYGFVC------------------------------------\n>UniRef90_A0A3D0QGZ5/52-258 [subseq from] Geranylgeranylglycerol-phosphate geranylgeranyltransferase n=1 Tax=Bacteroidetes bacterium TaxID=1898104 RepID=A0A3D0QGZ5_9BACT\n---------------------------------------------------------------------------------QILLAAAAGALIAGGGNAINDCFDVEIDRLNRPERPLPSGALTLNQA-NALWVVMsLTGVTMSYLMTPWN-------LYISVFWVFALYYYSR---SLKKTVLAGNVTIGI-LTGMAFLFGAVVTGN--PSTALFPGIFAfLVNVSRELLKDVEDVEGDRQAGAMTLPVRFGKRPALLMATlLLITLIASTFLPYLLTVYSISYLWIVIGVDAVLLFVILS----------------------------------\n>UniRef90_B8GF11/46-231 [subseq from] Digeranylgeranylglyceryl phosphate synthase n=2 Tax=Methanosphaerula palustris TaxID=475088 RepID=B8GF11_METPE\n-----------------------------------------------------------------------------------------VTLITGAGNVINDYFDYQIDQVNRPNRPIPSGTVSLAGA--RRYAILLFI--VGVLLSFG---TTPLCALLAVFNTLLLVLYAA---RLKAVPLIGNLTV--SYLAGSiFIFGGALSGT-TGELITLP-IAAITFLGMvarELLKDGEDIEGDRAGGARTLPMLIGVQKTGWVAFlFALAGIGASFLPYL-TWGQEYLVLI------------------------------------------------\n>UniRef90_UPI0020C93CFF/52-258 [subseq from] geranylgeranylglycerol-phosphate geranylgeranyltransferase n=2 Tax=unclassified Haloglomus TaxID=2806253 RepID=UPI0020C93CFF\n------------------------------------------------------------------------------------AAVLATVLAVGGGNAINDYFDRDIDRINAPERPIPRGAVSPRGALAF--SVGLFGLAVGLTLL------LP---LLAIGIALFNLVALVAYTELfKGLPGVGNLVVAYLGGSTFLFGGAAVGGDLSTA-GVLFALAALSTFAREVVKDVEDIAGDREEGLNTLPIAVGERRSLVVAAAALGLAVLaSPLPYVTGTfGAAYLVLVL-PADAVMAYAAYESF--------------------------------\n>UniRef90_U2YW31/52-245 [subseq from] Digeranylgeranylglyceryl phosphate synthase n=1 Tax=Halarchaeum acidiphilum MH1-52-1 TaxID=1261545 RepID=U2YW31_9EURY\n---------------------------------------------------------------------------------------------TAAGNAINDYFDREIDAINDPGRPIPRGAVPPRGALAFSAVLFAAAIVLALLLPAFAIG-VAVVNLVALVayTKLFKGLPGAGN---AVVAYLGgsTFLFGAAAVERPFAA------------AVLFALAALSTFAREVIKDVEDVAGDREEGLHTLPIAVGERRACWLGAAVLAVAILaSPLPYLRDLFGVAYLVVVVPADFVMAYAAY-----------------------------------\n>UniRef90_A0A7K4IIS5/44-269 [subseq from] Geranylgeranylglycerol-phosphate geranylgeranyltransferase n=1 Tax=Nitrososphaerales archaeon TaxID=2268197 RepID=A0A7K4IIS5_9ARCH\n--------------------------------------------------------------------------------------FLTGFFISSFSMVVNDYYDVEVDRVNRPDRPLPSGTLSMNSAISLAFVLLSLGIASSLLI---SFNNFVIASL----FALLSWLYNF---WGKKRGVMGNVMVAL-SVSIPYiYGGMAVNNASDPLLIWLALTSFLAAAGREVVKTVCDVKGDEFRKVMSVARVYGPRFASK--LGAVMFLMAMASSWIpfiEGIVGMVYAIL---ILIPNLIFAYASikIVKEPSEASALHV---KSIALLGML--------\n>UniRef90_UPI00200C1F5B/49-268 [subseq from] geranylgeranylglycerol-phosphate geranylgeranyltransferase n=1 Tax=Halocatena sp. DFN5 TaxID=2934937 RepID=UPI00200C1F5B\n-------------------------------------------------------------------------------------------LAAGAGNTINDYFDREIDRINAPDRPIPRGAVTPREALIFSVVSFIVAIVLAFTLPTLA--------IAIAAVDLVALIAYTEL--FKGLPGVGNVVVACLGGSTFLFGGAAVAGNdlamASSNLAVVGTLAVLAALSTitrEIVKDVEDIVGDREEGLNTLPIAIGERASLSLALACTILTVLvSPLPYLLGTFGIAYLVVVIPADVILLLASVESF-RDPTaaQSHIKY---------------------\n>UniRef90_A0A848G620/32-249 [subseq from] Prenyltransferase n=3 Tax=Zoogloea TaxID=349 RepID=A0A848G620_9RHOO\n-------------------------------------------------TRPAFLGVTLFACLIGLAAAHG-SGVPLDLAKAVLSVLFALVAHAGI-NVLNDYYDArsGADAANtERIYPFTGGSrFIQNGVLSEAETGRLGYALLALVvpAGLWlATHSAAGLILIGLAGLFLGWAYTAPPLALVSRG-LGEAAVAAGWLIVIIGSDFVQRGSFSPVPFQAGLSYALLVAAILFVNEFPDRQGDASAGKRTLVVRLGPDTAKWVCLGLV----------------------------------------------------------------------\n>UniRef90_A0A7J2IUG8/51-224 [subseq from] Digeranylgeranylglyceryl phosphate synthase n=1 Tax=Candidatus Bathyarchaeota archaeon TaxID=2026714 RepID=A0A7J2IUG8_9ARCH\n----------------------------------------------------------------------------------LALGCITGFSLLAASNALNDYYDREIDAINEPNRPIPSGLVRPWEAIALSLVLTAIGLSSAYLT------SLPCFITALIAAAvADSYVT-----IGKRTGLLGNA-MVSFCVAIPFAYGSLIaLGDVTNLVALFASMAFLANLGREVNKGIVDIPGDAAKGIRTVAVSLGPKAAAGLAA-AFYLTA------------------------------------------------------------------\n>UniRef90_A0A0E3SH50/62-249 [subseq from] Digeranylgeranylglyceryl phosphate synthase n=2 Tax=Methanosarcina TaxID=2207 RepID=A0A0E3SH50_9EURY\n-------------------------------------------------------------------------------------------LVSGAGNTINDYFDIKIDSINRPERPIPSGRVKAKEAFYFSYLLF----SLGTLLAFSI---NSVCGLIALFNSLLLILYAK---TLKGTPLLGNLSIGYLTGS-VFLFGASVFGFRG--IEALSVLFLLAALAItarEIVKDIEDMEGDSKEGADTLPLRIGAKKAGYLAVliGLLAVILSPLPYFMHILGSRYLYIVFL----------------------------------------------\n>UniRef90_Q5JDN5/22-216 [subseq from] Digeranylgeranylglyceryl phosphate synthase n=3 Tax=Thermococcus TaxID=2263 RepID=DGGGP_THEKO\n------------------------------------------------------------GVLGSIVAAGGLPEL---KTAILVFLVVFLGCAGG--NTINDYFDYEIDKINRPERPLPRGAMSRKAALWYSVALFATGIVLAWFINIW---D----FLLAIVAYVTMFIYA---WKLKPMPFIGNVVVASLTGATPLYGAIAVGEIGLAGTLALC--AFLVNVAREVIKDIEDIEGDMAKGAKTLPILIGRKRAAY--VGALFAILTVVASFL-----------------------------------------------------------\n>UniRef90_A0A2E5W2D5/26-245 [subseq from] Geranylgeranylglycerol-phosphate geranylgeranyltransferase n=1 Tax=Candidatus Marinimicrobia bacterium TaxID=2026760 RepID=A0A2E5W2D5_9BACT\n-------------------------------------------------------------------------------------------LYAGASNALNDSIDHSIDXINRPERPIPSGRVKvENARIISFFLFLIGSL-----LXLXLSNK--AVFIGVVVAVPIMIFYST---HFKXKCIIGNLAV-AFILGLAFLFAGASFENLKPMWIPMILAFGLTL-IRELVKDLADIDGDKQMGLHTFPIVFGTKKSVQLIVALCLLVGIgSVIPYFIGyYGEGYIISLLIGVLAPLLLVIFL-ITANPTIYYLTYSSSILKFST------------\n>UniRef90_A0A1J4U2U3/16-216 [subseq from] Prenyltransferase n=6 Tax=unclassified Ignavibacteria TaxID=1798416 RepID=A0A1J4U2U3_9BACT\n-----------------------------------------------------------------------------------------AAFIAASANIINDYFDIEIDKINRPERILASGELNVRTALIIYFFFILGGTALSSLVHVQA-------MLVVVGSIILTFFYS---YKIKKIPLLGNA-VVAFMTGLAFLFGGVAVGKISAAVFPFIFAFTINFM-REVVKDMEDTEGDTRANVFTFPVKYGFENAKTLLyVVGLFLLIAMLIPYLLKIFNAKYLAVIAGSVVPMLVYSMYIL--------------------------------\n>UniRef90_A0A3R7IJG0/8-208 [subseq from] Geranylgeranylglycerol-phosphate geranylgeranyltransferase n=1 Tax=Candidatus Bathyarchaeota archaeon TaxID=2026714 RepID=A0A3R7IJG0_9ARCH\n----------------------------------------------LKLMRPVNALMMGFAVLVGAALAGGLT---PASWRGLLLGFATGFLMTASAMALNDYCDREIDAVNQPDRPIPSGEVKPWEALA-----LMALLSLLALLLAWMTNL-SCL-LLAAFSWVVMASYST---VGKSTGLPGNLMV-STCVSIPFLYGALASGMGLPlRSLLFASMAFLSNTGREVAKGIADIEGDRRRGVRTIAVSRGPEVAALVSA-------------------------------------------------------------------------\n>UniRef90_A0A2R6IGP6/40-252 [subseq from] Digeranylgeranylglyceryl phosphate synthase n=1 Tax=Halobacteriales archaeon QS_4_69_31 TaxID=1919176 RepID=A0A2R6IGP6_9EURY\n-----------------------------------------------------------------------------GVATTAGAACATTAVATGAGMAINDYFDREVDRVNDPGRPIPRGAVPPRGALAFSGVLFAVAVVLAVTLP-------PLAVAIALVNLVALVTYT---NVFKGTPGLGNVLVS-YLVGSAFLFGGAAVGNAGAS-AVLAALAGLSTLAREVIKDVEDIVGDREEGLRTLPVVVGERRALTLAAAALGVAVLaSPVPYLLGTFGVAYLVVVAPADAIMVYAGYRSF--------------------------------\n>UniRef90_UPI001A98B64B/11-256 [subseq from] geranylgeranylglycerol-phosphate geranylgeranyltransferase n=1 Tax=Halovivax sp. KZCA124 TaxID=2817025 RepID=UPI001A98B64B\n----------------------------------------------LELTRPVNS--VAAGVLtfIGAFVAGG----IGDASLMVAAAVGATVFATAAGMAINDYFDREIDRINQPDRAIPRGAVSPRGALAFSAVLFALATALAVLLPRLA-------IAIAVVNLLALVAYTK---LFKGLPGVGNAVVAYLGGS-TFLFGAAAVGGNLETAFVLFLLAALSTLTREIVKDVEDLEGDREEGLNTLPIAIGERRALLVGTGLLVVAVLaSPVPFVLGDFGVAYLGVVVPANLLMLYAAYEGF-EDPTA--------------------------\n>UniRef90_A0A1J5UCK6/32-204 [subseq from] Geranylgeranylglycerol-phosphate geranylgeranyltransferase n=1 Tax=Marine Group III euryarchaeote CG-Epi2 TaxID=1888996 RepID=A0A1J5UCK6_9ARCH\n---------------------------------------------------------------------------IVDFQNEVIICCISAMMLVGGGNALNDYNDRESDKLNHPKRPIPSGQIKAETAFNYA--QLLLGMGLLILF-FALDNKMPFVIALIGIGTLIAYEN-----GLKAAGITGNISVGLMSGAVFLYAGMAVND-PGPTL-WMFGLAGLATISREIIKDIQDLEGDQD--RKTLPARIGVQSALNLAT-------------------------------------------------------------------------\n>UniRef90_A0A1W9S781/36-271 [subseq from] Geranylgeranylglycerol-phosphate geranylgeranyltransferase n=1 Tax=candidate division Zixibacteria bacterium 4484_95 TaxID=1970781 RepID=A0A1W9S781_9BACT\n--------------------------------------------------------------------------------DSLLLACISAAFIAGFGNTCNDIFDIEVDKRSKPFRPLPSSLVSVKSAIVLALIMAICGLVLAALINIQC----LIIASLA---SLGLFLYT--P-FFKGSGYVGNILISII-SATAFFYGAASVGNIRGGLIPAAFAF-LFHLVREIVKDMEDFDVDRNCNVKTGAVKYGFAVSRFLAVGFtILLVFATIVPYLIKIyGLVYLVVVIFGTDLFLLYFVI-CLIRSPEKRTYRFVAGFMkAVMPLGILA-------\n>UniRef90_A0A2V9L825/11-208 [subseq from] 4-hydroxybenzoate octaprenyltransferase n=3 Tax=Acidobacteria bacterium TaxID=1978231 RepID=A0A2V9L825_9BACT\n-------------------------------------------------ARPFTLVPPMVGIFSGSLIGyGASHAPFRVL--HVGLAVGAAAVLNAASNGLNQICDLENDRINKPHRPLPSGKMT----LGRAWAFVAVTY-AAALVMVAAVNRETFAIYA-I-AALATVAYSAPPVRLKRHPVGSNLIIALIRGALLKVAGWAAVSTVLASVepWYIGSIYFVFLLGATTTKDFADIEGDRAAGCITLPVRFGAA--------------------------------------------------------------------------------\n>UniRef90_A0A0F7PBM8/52-215 [subseq from] Digeranylgeranylglyceryl phosphate synthase n=1 Tax=Halanaeroarchaeum sulfurireducens TaxID=1604004 RepID=A0A0F7PBM8_9EURY\n--------------------------------------------------------------------------------------------ATAAGNAINDYFDRDIDRINEPGRPIPRGAVSVRGALVY-SVLLFGGAVVFALLLP------PLAIAIAVINltALVAYTRVFKGL-----PGAGNAVV--AYLgGSTFLFGAAAVGDLRAGA-VLFVLAALSTFSREIIKDVEDVAGDRAEGLRTLPIVVGERRAHL-VAGAVLIIAVA----------------------------------------------------------------\n>UniRef90_A0A7X7UYW6/46-264 [subseq from] UbiA family prenyltransferase n=1 Tax=Ignavibacteriales bacterium TaxID=2049428 RepID=A0A7X7UYW6_9BACT\n-------------------------------------------------------------------------------------AALSGGLAGAAGNVINDYYDLEIDKINRPDRILPSGQITLRGaFILYIFLVLL-SL----DLAFWAGVEA-LIFVLF--STVIIFIYS---YKLKRVPLAGNFTVSF-MTGMAFIYGGLLADNIGGGIIP--AIFAlLINFVREVVKDIEDIEGDRKIGIVTFPIIAGSKKALNLATGVLFLLMLfTFYPYISGVYKIEYFIIVMLVVNPLLIIIYKLFYLDNSKRNMKNISG------------------\n>UniRef90_A0A510DUV0/31-244 [subseq from] Digeranylgeranylglyceryl phosphate synthase n=1 Tax=Sulfuracidifex tepidarius TaxID=1294262 RepID=A0A510DUV0_9CREN\n------------------------------------------------------------------------FWNI-DPFKVVVSMAVVGLVAAG-GYVINDYFDIEIDRINKPDRPLPSGKISERTA----MVLALGMFVLGDAFSIMLG---PLPLALALFTSIMLYFYAK---DLKKTGVPGNLTVALTNGLSIFYGGAAFMEGEWFIRVVLPSFYSFFlTLVREFVKGIEDYEGDKANNVRTLAVTSGVEKA-WTISKTFLVLVLVISPLpiFFGFNFIYLAILVLA-FIPSVIIS------------------------------------\n>UniRef90_A0A218PC09/21-236 [subseq from] Digeranylgeranylglyceryl phosphate synthase n=1 Tax=Thermococcus sp. P6 TaxID=122420 RepID=A0A218PC09_9EURY\n-----------------------------------------------------------VGLLGSVVAVGHFP---DPVTALLVFLVVTLGCGG--GNTINDYFDYEIDRINRPERPIPRGAIERRT--ARHYSLFLFGTGL--LL---AGFiNLP-SFLLAALAYVMMVVYA---WKLKPLPLLGNLVVAALTAATPLYGALAVGRIgLAGYLAICAF---LVNVAREIIKDVEDVEGDLIKGARTLPIVWGKKKASYL--GAFFAFLTVVASFLpvkAGVGPGYYAMLPVDLMI------------------------------------------\n>UniRef90_A0A7C1DTX3/51-229 [subseq from] Digeranylgeranylglyceryl phosphate synthase n=1 Tax=Methanoculleus sp. TaxID=90427 RepID=A0A7C1DTX3_9EURY\n------------------------------------------------------------------------------------------------GNVINDYYDREIDRINRPDRPIPSGAITPAAARAYSGALFLAAIGLSIFT----NY---LCMTLAVVNSLLLWAYAA---RLKKVPLAGNLAVSYLAASIFLFGGarAGIDGLL-QN-VPLAGIVVLAMLSRELLKDAEDVEGDAEGGARTLPVIVGVRaTAAVALVAALGAVIMSYLPLMRWWGGAYLAA-------------------------------------------------\n>UniRef90_A0A075GLE3/50-211 [subseq from] UbiA prenyltransferase (UbiA) n=3 Tax=Archaea TaxID=2157 RepID=A0A075GLE3_9EURY\n------------------------------------------------------------------------------------------ACVAGG-NALNDWFDREGDRANHPQRPLPSGRLQPAAAL--RWALALLATGLGALAAGWQLDALGaLPLAIAGGGCLLLGAYE---TALKASGLPGN-ALVALLSGAVFLYGGSLTGDPGPAL-WLFTLAVLASVAREIVKDVQDLAGDRD--RRTLPATIGTPRALALAAV------------------------------------------------------------------------\n>UniRef90_A0A2D8AQE1/7-280 [subseq from] UbiA family prenyltransferase n=1 Tax=Euryarchaeota archaeon TaxID=2026739 RepID=A0A2D8AQE1_9EURY\n-----------------------------------------------ELSRPKNVVLAAITVPLGAHLALGDAWTYQ-AAGLVTLQTTSAICFMAAGNTLNDIADISIDKISKPHKPIPSGKITVGSAKKVAYgFALLSAVLMASAI-PFIADPLPHVGIWTIA-ALLMYTYDSGP-KTKDMGLIGNIAISLMVGAVIV-FGAASVSKANTEIVLFASvVAFFANLAREIIKDCEDMESDE--GRNTLPMRIGLMNARAVAYVFVLLSMVT-LGLAHLYGPFEYHQIIF--HAPAIFILFS--LNGPLFrgEDYKAQQNIRVGMLLGLLAFAV----\n>UniRef90_A0A7L4P4U8/25-236 [subseq from] Digeranylgeranylglyceryl phosphate synthase n=2 Tax=Methanobacteriaceae TaxID=2159 RepID=A0A7L4P4U8_9EURY\n------------------------------------------------------------------FISGVF--TI-DV--LIACIVVF--MATGFGNAVNDYFDHKIDAVNKPERPIPSGRMSLMRA--GYYSL-----ALALLANILAILFLGLVPELIVLASTLLMFYYAHTLK--KKLLIGNFSISF-LTGLSFVFGGVVVGA-TIDSIYLGFFAFLSTMMREIVKDMEDVKGDEMEGAGTLPIVYGMKASSIL--GASFMIFAS-----LTSPVLYFLGILTIWYLPFLFVAILIFLS------------------------------\n>UniRef90_UPI001FB4E027/44-233 [subseq from] geranylgeranylglycerol-phosphate geranylgeranyltransferase n=1 Tax=Methanosarcina barkeri TaxID=2208 RepID=UPI001FB4E027\n------------------------------------------------------------------------------------LILLAVFLISGAGNTINDYFDVRIDSINRPERPIPSGRIKLKEALYFSYLLFAFGTLLAFSINLIC-------GIIALFNSLLLIFYAK---TLKGTPLLGNMSIGYLT-GSSFLFGASVFGLEGlKALFVLFLLAALAITAREIVKDIEDMEGDKMEGADTLPLRVGAKKASYLAA---LIGFLAVVFSLFLTVCRYLACIIF----------------------------------------------\n>UniRef90_A0A2R6K6G0/71-253 [subseq from] Digeranylgeranylglyceryl phosphate synthase n=1 Tax=Halobacteriales archaeon QS_8_65_32 TaxID=1919186 RepID=A0A2R6K6G0_9EURY\n---------------------------------------------------------------------------------------------VGAGNAINDYFDREIDRINAPDRPIPSGLVAPREALVFSGCLFCGAIVAALF--------LPLLAIVIALFNLLALVAYTEL--FKGLLGVGN-ALVAYLGGSTFLFGGAAVGDLGVAVITLFSFAALATFARELVKDVEDVAGDREKGLRTLPIVVGERPSLTLAAGVLAVSVLaSPLPYLLGVfGPAYFLLL------------------------------------------------\n>UniRef90_A0A843C7N3/50-283 [subseq from] UbiA family prenyltransferase n=1 Tax=Candidatus Bathyarchaeota archaeon TaxID=2026714 RepID=A0A843C7N3_9ARCH\n----------------------------------------------------------------------------------ILFGFGTGFMLTAAAMIINDYYDRTIDAINEPSRPIPSGLISTREALLLFFAVSVIG-------FVFAYFTSVLCLLVAFISWILVVVYVTV---GKKSGLPGNFLV-STCVAIPFIYGSIIvLDIIVSSVLIFAFMAFLSNTGREITKGIVDVKGDKAEGVKTIATIFGSKSAAYVAVLFyLMAVFLTPIPIILGLVSIWFIPLIIVTDVAFLVFSFL-LLKDYSRKNAKkIKNFILLCFILGLL--------\n>UniRef90_A0A3R7VWR8/43-202 [subseq from] Digeranylgeranylglyceryl phosphate synthase n=1 Tax=Methanocalculus sp. MSAO_Arc2 TaxID=2293855 RepID=A0A3R7VWR8_9EURY\n----------------------------------------------------------------------------------------AVLLITGGGNTINDVYDAAIDAINRPDRPIPSGELNKT---TASWYALLLFTG-GIVLTFF---TNPICLFIAVFNSIVLFLYAR---SLKGSMVVGNVTVA--YLSGSiFIFGGALAGI--DGIIITLPLAGITlfgTLAREILKDAEDIDGDAAGGVRTLPMAIGIQKSGQI---------------------------------------------------------------------------\n>UniRef90_A0A2R6HY27/55-246 [subseq from] Digeranylgeranylglyceryl phosphate synthase n=1 Tax=Halobacteriales archaeon QS_4_70_19 TaxID=1919178 RepID=A0A2R6HY27_9EURY\n---------------------------------------------------------------------------------------LATVLAVGGGNAINDYFDRDIDRINAPDRPIPRGAVAPGGALAFSLALFALAVALALLLPLL-----------AIGIALVNLLALVAYTElFKGLPGVGNLVVASLGGSTFLFGGAAVSGDLSTA-GVLFALAALSTFAREVVKDVEDVAGDREEGLNTLPIAVGEHRALVVAAAALALAVLaSPLPYLAGTFGVAYLVLVLPA--------------------------------------------\n>UniRef90_A0A1G9WQ14/12-260 [subseq from] Digeranylgeranylglyceryl phosphate synthase n=4 Tax=Haloarchaeobius TaxID=1269031 RepID=A0A1G9WQ14_9EURY\n----------------------------------------------LELTRPVN--SLVAGLLTFIGAFVAVGASVFDpgPATNAVGAVAATVLAAAAGNAINDYFDRDIDRINDPDRAIPRGAVTPRGAL--LW---SGALFVGAAV---AAVFLPLLAIGIAAFNLLSLVLYTKF--FKGTPGFGNLLVAYLGGS-TFLFGGAAVGNAETS-ATLFALAALSTVSREIIKDVEDIDGDREEGLTTLPVAIGERRALLVAAGALGLAVLaSPVPYFTGTFGVVYLVAVAPADAVMAYAAYEGF-SDPTA--------------------------\n>UniRef90_A0A2E1CK41/19-204 [subseq from] Geranylgeranylglycerol-phosphate geranylgeranyltransferase n=1 Tax=Flavobacteriales bacterium TaxID=2021391 RepID=A0A2E1CK41_9FLAO\n------------------------------------------------------------AVIAGAFiASGPD--IVNFETEIIICC-VSAMMLVGGGNALNDYNDRESDKENHPNRPIPSGDISAETALNYSQ-LLLGG-GLLILLF---TLDNKMPFVIALMGMLTLVAYES---GLKAAGITGNVSVGFMSGAVFLYAGMAVNN-PGPTLW-MFGLAFLATISREIIKDIQDLEGDRDR--RTLPSRIGIDFSLNIAI-------------------------------------------------------------------------\n>UniRef90_A0A538SW98/39-270 [subseq from] Heme o synthase n=1 Tax=Candidatus Eisenbacteria bacterium TaxID=2212470 RepID=A0A538SW98_9BACT\n----------------------------------GASMVREKLSLYWELARPFTLIAPALGMFTGSVIALGAHPPVPlmpWVAAKIALGTLMAAVLNAASNVLNQVTDFEADAINKPTRPLPSGRVSAPKALR-----LSGWLYVVAFL--LAAAVGPQCSLLAGTAAILTVAYSAPPLRWKSIPYLANLVIAIPrglLLKVAGWSCARDFGRLEPWYI--GAIFGLFLLGATTTKDFADQKGDAAAGFRTLPVVHGPRRAAWMIAPFLVVPFLL----------------------------------------------------------------\n>UniRef90_A0A7J3XDU6/46-233 [subseq from] Digeranylgeranylglyceryl phosphate synthase n=2 Tax=Candidatus Aenigmarchaeota archaeon TaxID=2093792 RepID=A0A7J3XDU6_9ARCH\n---------------------------------------------------------------------------------------------AGAGIIVNDIFDLEADRVNAPHRPLPSGRLSVSMAKLEASLLFLAGLMLTLLANIYA-------FLLALTNLILEVLYAA---KLKRVALVGNLV-DSWFVASAFAFGalvaHPLSNIQMLNLTLLASLAFLANVGREIYGDLEDVEGDRAAGITTLPMLIGEGKATNLArVFIVLAVVLSPLPWILRTLSWYYLPIVL----------------------------------------------\n>UniRef90_A0A660ZMF7/42-246 [subseq from] UbiA family prenyltransferase n=3 Tax=Bacteria candidate phyla TaxID=1783234 RepID=A0A660ZMF7_9BACT\n----------------------------------------------------------------------------------CVVLF-----LAGGGYVLNDYADLETDRLAHPSRPIPRGEVDRNRSLL--FG--LALLSLGSLFAFFL-KSLPLLIALFVLVLLLLYDF-----YLKSLPFIGNLAVALSA-SVLFLFGGALVGRLEA--LIYPALFAfLYHLGREIVKDVEDMAGDRQSGRFTLPLAWGeVRTLRF--AGAIFllLVLLTPIPYLMKAYNLRYLLiVILGVDIPLLYVIWRFLA-------------------------------\n>UniRef90_A0A2U9IFJ4/30-273 [subseq from] Digeranylgeranylglyceryl phosphate synthase n=1 Tax=Acidianus brierleyi TaxID=41673 RepID=A0A2U9IFJ4_9CREN\n-------------------------------------------------------------------------WRILPLKLLISILVVSLVAAGGY--AINDVYDIEIDKINKPDRPLPSGRITLRNAVFLSYA----TMILGILLSVFLGY---IQIFVAFITSLLLYLYAK---SLKRTGLTGNFVVALTTGLSIFYGGLAYFKGNWLEMVLIPTIYSFfLTLTREIVKGIEDYEGDKKYSVRTLATTIGISK-SWNIAKIMLIIVLiSsPIPFF-----LGFNLIYLVLLIPFSYFTLLTIIQNkSIEGGAKARALLKGSAFVGMLAFALGT--\n>UniRef90_A0A4Y3G0B1/47-265 [subseq from] Digeranylgeranylglyceryl phosphate synthase n=3 Tax=Archaea TaxID=2157 RepID=A0A4Y3G0B1_9ARCH\n-----------------------------------------------------------------------------------------AFLICGFGNVINDYVDYEIDRVNRPSRPIPSGRISlENAHIYA-IVLLISG----NILAIPLGE---AALAMAVFNSIILYLYAW---RIKNrGGLLKNITV-SYLVASPFIYGGIVSGKP-ESTLVLAALAGLANISREIIKDIEDIKGDSKY-AKTLPSKIGIRKSSLVAsIFLISAVAISPIPYITGLLGIYYipAVVLTDMIFLAVFFELLGL-RE--GYAKKIQKEIKIGM-------------\n>UniRef90_A0A7K3ZSG7/47-206 [subseq from] UbiA family prenyltransferase n=1 Tax=Candidatus Bathyarchaeota archaeon TaxID=2026714 RepID=A0A7K3ZSG7_9ARCH\n-----------------------------------------------------------------------------------------AFTLTAAAMAINDYYDYGIDVINEPSRPLPSGAVTKKEALIITAILTVIGLAAAYVVSLYC-LIFAFAFWIVMGA------YST---VGKRSGLAGNFLVSA-CIGAPFLYGSLLaLDFIQLNTLLFAAMAFLSNTGREVAKGIVDVQGDKSYGIKTVAVRFGEKKAAFTA--------------------------------------------------------------------------\n>UniRef90_UPI001CCBAA62/9-126 [subseq from] UbiA-like protein EboC n=1 Tax=Robertkochia sp. 3YJGBD-33 TaxID=2873700 RepID=UPI001CCBAA62\n---------------------------------------------FISLTRPANLPTAMADILAGFTMAGAVDaasFGSRWLSFDLVLLLMSSICLYAGGVVLNDYFDRDTDAIERPERPIPSGTVSPGEAFTLAIILLIAGVLLAFGVNYLAGFLS-FLLFVA----------------------------------------------------------------------------------------------------------------------------------------------------------------------------\n>UniRef90_A0A1Q7MLC8/29-213 [subseq from] Geranylgeranylglycerol-phosphate geranylgeranyltransferase n=1 Tax=Crenarchaeota archaeon 13_1_40CM_3_52_10 TaxID=1805095 RepID=A0A1Q7MLC8_9CREN\n-----------------------------------------------------------------------------------------ASLMMAGTMVANDVYDVEIDRVNSPQRPLPSGTVKTSEAIVLAVVLSAAAIGFSALLGLA-------TFLTALIALVLMVYYN---MKGKKTGLIGNAVVS-FNVALPFFYGGLAVNSIRPLLFIFSVIAFLANFGREVAKGIVDVKGDSLRQVRTLAVVRGTKVAASASTVlfVIAVLLSFLPPFLESISWLYFP--------------------------------------------------\n>UniRef90_F6D5D8/44-244 [subseq from] Digeranylgeranylglyceryl phosphate synthase n=1 Tax=Methanobacterium paludis (strain DSM 25820 / JCM 18151 / SWAN1) TaxID=868131 RepID=F6D5D8_METPW\n--------------------------------------------------------------------------------------------IMGAGNALNDYFDCKIDAVNKPERPIPSGRMSKNTAAIYSAVLFVVGVVL-------ADYMGPLAGIIAASSSILLILYA---YKLKKMSLVGNASIAL-LTGLCFIFAGVVVGNINVSVAM--AFYAfLMTLAREMVKDIEDVEGDKMEGATTFPIVHGKKLAGHVAAYIMIFASLtSPILYFMGFLTVLYIPVLLIAI--IIFLNSAYsILKDQ----------------------------\n>UniRef90_A0A7C2YCI3/10-287 [subseq from] Geranylgeranylglycerol-phosphate geranylgeranyltransferase n=1 Tax=bacterium TaxID=1869227 RepID=A0A7C2YCI3_9BACT\n------------------------------------------------ITRPLNVAIAGLSILAAAALVQPFHLTTPLVAAMISTML-----ITAGANVINDWYDLDIDRINQPQRILPAGRLAPHAALLfAIFLFVC-----GNFFSIFINK---TAAFIAMGSSIALVVYSW---KLKRQPLTGNLtvslitALAFIYGALAAQAGLSRLaismegrgmwASGWR-AGIFPAVFSfLFHFGREVIKDIEDQAGDRAMQARTLPLAYGRTAAQTAATSAFVLLLIvTFAPfYLGLYGAAYWWIILLGV-YPVLILALGVLWKNPAPARMRQiSAALKADMVVG----------\n>UniRef90_A0A7J7IK81/144-338 [subseq from] Hypoxanthine-guanine phosphoribosyltransferase n=1 Tax=Cyanidiococcus yangmingshanensis TaxID=2690220 RepID=A0A7J7IK81_9RHOD\n----------------------------------------------------------------------------------VVCAVGIVPsmLMNIYIVGLNQLYDIPVDRVNKPYLPLASGELSVPVAALIVAACLLGSLGLGF----WLPQSTTALRVSLIVSGLLGTLYSMPPVRLKRYPFLASLCIlvvRGAVVNLGFYlhartalaTSNGLFAVgFSPLIRFATAFFAVYGIVIALMKDIPDLEGDIEYRLDSFSNRYGQRNVFNLCVGLLIATF------------------------------------------------------------------\n>UniRef90_A0A7C0Z271/69-294 [subseq from] Digeranylgeranylglyceryl phosphate synthase n=1 Tax=Candidatus Bathyarchaeota archaeon TaxID=2026714 RepID=A0A7C0Z271_9ARCH\n----------------------------------------------LRLMRPVNAVMMGFAVLVGAALAGGLNSA---SWRGLLLGFATGFLMTAAAMALNDYCDREIDAVNQPDRPIPSGDVKPWEALALMTLLSLLGL-----LLAWMTNL-GCL-LLAAFSWIVMASYST---VGKSTGLPGNLMVS-ICVSIPFLYGALASGVGLPMrTLLFASMAFLSNTGREVAKGIADVEGDRRRGVRTIAVSRGSRAAALVSaLFLISALLLSPLPILWGIVSIWYLP-------------------------------------------------\n>UniRef90_A0A1J4UGY7/23-189 [subseq from] Geranylgeranylglycerol-phosphate geranylgeranyltransferase n=2 Tax=unclassified Candidatus Micrarchaeota TaxID=1801634 RepID=A0A1J4UGY7_9ARCH\n----------------------------------------------------------------------------------VVLAAAAAFCICGGGMTVNDFFDRNVDAKAKKNRPLPSGRIGERVAFNFASSLFL----LGAILSLFVNSE---VFFIAVGASLFLLAYSAVLLKYK---YLGNWVV-AGLTGLTFLFGAAISGEYFLAGMV-GALAFLSNLGREISKDIEDRKADRGV-KRSLPMVLGVKASAAVAAVA-----------------------------------------------------------------------\n>UniRef90_UPI000B919A69/60-248 [subseq from] geranylgeranylglycerol-phosphate geranylgeranyltransferase n=1 Tax=Methanolobus psychrotolerans TaxID=1874706 RepID=UPI000B919A69\n--------------------------------------------------------------------------------------------VTGAGNAINDYFDVEIDKINKPERPIPSGKIALKT---ALYF-SLALFAISTLLAV---SINLICGAIALINSLLLVYY-AST--LKRTALWGNITVGYLTGSTFLFGGAVFYENnGINGVFVLFLLATLATIAREIVKDIEDIEGDREDGARTLPIITGPKKAAYIAsLIGLGAVLASPLPYLQSLMSIRYLFIVAMA--------------------------------------------\n>UniRef90_A0A843ESE6/46-274 [subseq from] Digeranylgeranylglyceryl phosphate synthase n=1 Tax=Methanobrevibacter sp. TaxID=66852 RepID=A0A843ESE6_9EURY\n----------------------------------------------------------------------------------------------AAGNVINDYFDYHIDLINKPERPIPSGRISLKNGRNYAYLLFLLGTLCGFLISFMTANWIPLAIVLLA--DVVLYLYA---YKLKSTPLIGNLAVGFMT-GFGFVFGG--FCINNPNIIMISIILGffafVMTTARELIKDIEDIEGDNADGAKTLPIMIGTKIPAIIA--TILIIADSALCPLLYFYHIFSVLYLVIIAIAVIIFLYSAIII-MKSQDEKTAGKASKYLKIGMLIAFVA---\n>UniRef90_A0A7K3Z4E6/55-213 [subseq from] UbiA family prenyltransferase n=1 Tax=Crenarchaeota archaeon TaxID=2056631 RepID=A0A7K3Z4E6_9CREN\n--------------------------------------------------------------------------------------------IASAGFALNDYFDRESDAVIKPKRPIPSGALSLKQVVAVSGTLFAVGLGL----TYWLP---PLSFVILLIDSIVLLLYSY--LVKRKSGFIANIIVGILT-GTAFLYGQAsISGTIT---LISLTLYPIAfgTIGGNVLRDVLSVAGDSKVGYPTLPQKIGNYKA--AKVGAI----------------------------------------------------------------------\n>UniRef90_L1JL59/48-210 [subseq from] Homogentisate phytyltransferase n=1 Tax=Guillardia theta (strain CCMP2712) TaxID=905079 RepID=L1JL59_GUITC\n-----------------------------------------------------------------------------------VIGLVALLCGNAYIVGINQIYDVDIDKVNKPFLPVAAGEISKP----LAWSLVLGSGVLGLSL-VYT-FFSPLIFKLYCFGMFLGTVYTIPPFRWKNNAVLAAFAIAMVrglllNVGLHHAASDVLGLALswPPQVLFIASFMTVFALVIAVAKDLPDVEGDRKYQVRE----------------------------------------------------------------------------------------\n>UniRef90_A0A520WGD9/25-272 [subseq from] Prenyltransferase n=1 Tax=bacterium TaxID=1869227 RepID=A0A520WGD9_9BACT\n---------------------------------------------------------------MSAYILENFYYSLTSIC-----TLIIVIFYTGGANAFNDYCDYEIDLINRPNRPLSRGTINSNEAfIFSILMFLIGSL-VALLLPLKA----TI---VSVGIALpLIIIYS---LRLKGILIIGNIVVS-MILGLSFIFFGLSHGNILPMIVPSFLAFGLTLL-RELIKDIADIVGDKENNLKTLPIVIGEEKSIFVSYFLIFIIGFgSLMPYYFNiYGNYYLILLILGVEIP-LFIIIYYFVKLPVISSAKKSTDLLKFSIIAGLI-------\n>UniRef90_A0A2V7XMG4/6-238 [subseq from] Phosphatidylglycerol--prolipoprotein diacylglyceryl transferase n=1 Tax=Acidobacteria bacterium TaxID=1978231 RepID=A0A2V7XMG4_9BACT\n-----------------------------------------------TLARPFTLLPPLLGIISGAVcAWGSAHNpdPTRAITSSVVLTVILGsACaalLNAANNTLNQIYDVEIDRINKPKRPLPAGELTLRQAWIFTWIMFAIGLLPTWLvvpypFTTWRAKLFaPFAlhecFLIYFAAFISTFVYSVPAFGRTKAHPIGaNLTIAIPrglLLKVAGWTMVARATTLEPWFIGA--IFMFFLLGAASTKDFSDIKGDRAGGVRTLPIALGVRRAAYTIAP------------------------------------------------------------------------\n>UniRef90_A0A7C4WU87/63-250 [subseq from] Digeranylgeranylglyceryl phosphate synthase n=1 Tax=Desulfurococcaceae archaeon TaxID=2184738 RepID=A0A7C4WU87_9CREN\n----------------------------------------------------------------------------------------------GY--VINDYYDAEIDLINKPSRPIPSGRVSRTEALTLSLLLIF----LGVVISSYIG---VISFMYAVFNATLLILYSK---RLKKEGFAGNLAISTASANSIIYGGLTLSEVCSDLTLVKYTLipatYaFVFTLMREIIKGIEDVTGDLRVGVKTLAITRGVKQASKISIILmLLIVLFSPYPYISGVyGTTYLILVLI----------------------------------------------\n>UniRef90_A6UVU6/21-252 [subseq from] Digeranylgeranylglyceryl phosphate synthase n=1 Tax=Methanococcus aeolicus (strain ATCC BAA-1280 / DSM 17508 / OCM 812 / Nankai-3) TaxID=419665 RepID=DGGGP_META3\n----------------------------------------------------------SFGTIIGGLIASNFNFGLIGYIL-LASLIVF--LVCGFGNALNDIQDIEIDKINKPNRPLPSNKISLKSATIFSYLLMISGIIIS-LFN-------MICFAIALINSIVLYLYAK---KYKRNKIIGNLIVAYLTGSIFIFGG-ASVGNVEITlILFLCALF--ATWSREIIKDYEDLDGDKSEGVISLPIKYGKN-SIFVAIGFLLCSiLLSPLPYILGM---FGAPYLMAIMICNVLFILAvlKLLKNPSK--------------------------\n>UniRef90_UPI0020CA0C07/29-247 [subseq from] geranylgeranylglycerol-phosphate geranylgeranyltransferase n=1 Tax=Saliphagus sp. WLHSJ1 TaxID=2961994 RepID=UPI0020CA0C07\n----------------------------------------------------------------GAYVAGGVLESPVHVASAIA----ATALAVGAGNAINDYFDREIDRINQPQRAIPRGAVSPRGALVFSGVLFALAVGFAVMLPP-------LAIAIAAI-NLLALISYTE--WFKGLPGVGN-ALVAYLVGSTFLFGGAAVGDVWAT-AVLFVLAAVATLTREIIKDVEDIDGDREEGLRTLPIAIGERQS--LQVGAVLLVIAVIASplpYFtHGFGVAYLALVIP-ADIVMLYAAY-----------------------------------\n>UniRef90_A0A497H4T7/55-254 [subseq from] Heme o synthase n=2 Tax=Thermoplasmata TaxID=183967 RepID=A0A497H4T7_9ARCH\n-------------------------------------------------------------------------------------------AAQAVGQIMNQVEDVEIDRANgKDYRPIASGRITTESAQILAWVFAIFAILVGFSINIYYG-SFMVIFILS------GILYNIEPFRLKKRLWVNTGSLALSRGLLPLPAAWSLFGNVTDaEPWLIGSVMAIWVLGWQNTKDITDVEGDRKYGMMTPVVYHGIEHLSWIITALSFLSFFLLALY-IKMGLLSSDMYpLFILAIPTAWM-------------------------------------\n>UniRef90_S8CMY0/68-245 [subseq from] Homogentisate solanesyltransferase, chloroplastic (Fragment) n=1 Tax=Genlisea aurea TaxID=192259 RepID=S8CMY0_9LAMI\n----------------------------------------------------------------------------------------ALICGNGYIVGINQIYDVGIDKVNKPYLPIAAGDLSEKS----AWFLVSSLAAVGVMIVGWNFG--PFITSLYCIGLLLGTIYSVPPFRMKRFP-VAAFLIIATVRGflLnygVYYATRAALGLTfrwSSPVAFITTFVTLFALVIAITKDLPDVEGDRKFKISTLATKLGVRNIAFLGTGLLLM--------------------------------------------------------------------\n>UniRef90_A0A315XM76/49-274 [subseq from] Digeranylgeranylglyceryl phosphate synthase n=1 Tax=Methanobrevibacter thaueri TaxID=190975 RepID=A0A315XM76_9EURY\n-------------------------------------------------------------------------------------------------NVINDYFDYKIDLINKPHRPIPSGRISPKSGRNYAYVLFVLGTVCGFLIS-YLNKDWTA-FIIVLISDVILYVYAR---NLKSTPLIGNLTVGFMTGLCFAFGGYAI---NNPQIIATSWFLGffafVMTTAREITKDIEDMEGDKAEGAKTFPILYGAKLSAIIAFALIIIDCLLC--PLLYIQNVFNIIYLAIIAIAVVIFLYSGILII-KNQDTKTAAKASKYLKIGILIAFVA---\n>UniRef90_A0A1G0SKP8/39-235 [subseq from] Geranylgeranylglycerol-phosphate geranylgeranyltransferase n=2 Tax=Bacteroidetes/Chlorobi group TaxID=68336 RepID=A0A1G0SKP8_9BACT\n--------------------------------------------------------------------------------FAVLAAGLSAALIAAGANAVNDFYDVDIDRVNRPDRPIPRGDLSPKNAWHSWVVLTISGFGLSLLI--GSG----LCVAISLGAAVLLYVYSSTWKSTPLTGNiVVSIMTGMAFMYGATAVGEPLRGAM-P------ALFAfLSNMAREVVKDIEDREGDAMHKAQTFPVRYGVRPAQLVASVALVLLILaTFAAYFAGVYTTTYLAVVL----------------------------------------------\n>UniRef90_A0A8T4YSD8/57-217 [subseq from] UbiA family prenyltransferase n=1 Tax=Candidatus Bathyarchaeota archaeon TaxID=2026714 RepID=A0A8T4YSD8_9ARCH\n---------------------------------------------------------------------------------------LSAALLMAGTMAINDYFDLETDRINRPYRPLPSGIITPRQAFSVGL--AASAVGLSAAASLNMGA-----LTTAAAAFLLMVYYN---MKGKRSGFFGNILV-SICIGLPFIFGGAAVGRVTSTLLFFSAMAFTANLGREVTKGIVDVDGDLLMKARTVAVIHGSKAASRLA--------------------------------------------------------------------------\n>UniRef90_A0A7J3AQT3/23-237 [subseq from] Prenyltransferase n=1 Tax=Euryarchaeota archaeon TaxID=2026739 RepID=A0A7J3AQT3_9EURY\n----------------------------------------------------------VLGLLLGAAVSTGLTKF-GSQPEELILGAMVVLLFVGAGNSLNDYFDLETDRIAHPNRPLPKGTIQRRSALISSAAMFVGCVLLS-LFINWLS--FMIVI-LA---ILIMVVYE---LKMKSRGLMGNVLIALLVSALFEFSGSV-VG-FPENTLVLATLSGLATLGREIVKDIEDMKGDMS--RMTLPKMIGARKAGYVAlVPTFMAVGLSPIPYLMEQLTHYYLLTVM----------------------------------------------\n>UniRef90_A0A7W0WEI5/13-207 [subseq from] UbiA family prenyltransferase n=1 Tax=Rubrobacteraceae bacterium TaxID=2740537 RepID=A0A7W0WEI5_9ACTN\n-------------------------------------------------------------------------------------------------TSVNDISDREIDEINHPGdrgRPLVTGAARA----ADLWILFGVSSVLAVALALAAGAAAAGIILLSV---VIGALYSLPPARLSYRIFLAPPTLAVAYVGIPYWAGVVVVGgSLgMADLPVLMALYLLF-AGRIILKDFRDREGDAAFGKPTFLLKYGKRTTCLVSLGAVCAGDALLVAS---LADKWWLAALLQLYVASVALML-----------------------------------\n>UniRef90_A0A2D6JCH3/78-257 [subseq from] Geranylgeranylglycerol-phosphate geranylgeranyltransferase n=2 Tax=Archaea TaxID=2157 RepID=A0A2D6JCH3_9EURY\n-----------------------------------------------------------------------------------------------F--LLNDYYDLYIDKINRPDRPLPAGKITP----AAVWVFSLFFY----AVSIWAASSLPLVTFIFISGNLfLLFLYAT---TLKKVGFIGNIAVAYLTAS-VFILTTSVVGDIAAGAVPAALIFLYMG-ALEVLKDMEDVKGDFKFGVRTLPLTH-KDLGKYVALAFMALTiALSPIPYYLEIFSINYLILILIV--------------------------------------------\n>UniRef90_A0A7J4FVB5/28-242 [subseq from] Digeranylgeranylglyceryl phosphate synthase n=1 Tax=Candidatus Altiarchaeales archaeon TaxID=2250256 RepID=A0A7J4FVB5_9ARCH\n----------------------------------------------------------------GVIVSATFMYSAgESFSmSSVILAGISAALVTGAGNAINDYFDSEIDKINKPKRPIPSGRITKPDVGMLSIALFLVGIGISKFINEY-----C--LILAVLNSVILVLYARYSKKLllISNLAISYLVTSIFLfgVAATIQEGFEFFDLKEIRIVmVITACAFLMTFSREIVKDIEDIEGDRREYAKTLPIVLGKDKAEkaaaTLAAGAILFSFLPFVIHPP----------------------------------------------------------\n>UniRef90_I3ZT89/20-236 [subseq from] Digeranylgeranylglyceryl phosphate synthase n=2 Tax=Thermococcus TaxID=2263 RepID=I3ZT89_THECF\n----------------------------------------------------------IVGLLGSIVAVGHFPDT---LTASLVFLVVTLGCAGG--NTVNDYFDYEIDKINRPDRPLPRGAMGRKVALYYSLSLFAVGLLLAYLINLQA-------FILAVVAYAAMFLYA---WKLKPLPLVGNLVVAGLTGATPLYGALAVEHIGLAGYLALCA--FLVNVAREIIKDIEDVEGDIAKGARTLPIVWGKKKAAY--VGALFAVVTVIASFLpvkAGVGLGYYAMVPVDALI------------------------------------------\n>UniRef90_A0A6B9TGN8/44-234 [subseq from] Digeranylgeranylglyceryl phosphate synthase n=1 Tax=Methanothermobacter sp. THM-1 TaxID=2606911 RepID=A0A6B9TGN8_9EURY\n--------------------------------------------------------------------------------------------ATGAGNAVNDYFDHEIDAVNRPSRPIPSGRISRRAAGIYSAALF----FTASLLGLYLGT-IP--GLIVVSSSLLMV-YYAW--SLKKKCLVGNVTIS-FLTGLSFVFGGVVVGEVATSIYL-GFYAFLMTMAREIVKDMEDVRGDRLNGASTLPIKYGMRVSGIL--AAVFMFSASLTS-----PVLYFMGIFSALYLPVLMAAIAVFL-------------------------------\n>UniRef90_A0A497K6L7/10-207 [subseq from] Geranylgeranylglycerol-phosphate geranylgeranyltransferase n=2 Tax=unclassified Candidatus Bathyarchaeota TaxID=1700837 RepID=A0A497K6L7_9ARCH\n------------------------------------------------MIRPVNCLMMGFAVLVGASLAEAG---SSMVASKLLLGFITAFTLTGASMAINDYYDREIDKINAPDHPIPSGLVSPSESIIL--AVLLTAVGLTAasLTNL------S-CLAVAVVAWVIMVLYNT---RGKRTGLPGNMLVSA-CVAIPFIYGSLIAGGKPgATSIIFAGLAFLSNTGREVTKGIVDVPGDKTRNIRTVAVSYGERKAAYVA--------------------------------------------------------------------------\n>UniRef90_A0A833E3U1/38-238 [subseq from] Digeranylgeranylglyceryl phosphate synthase n=1 Tax=Thermococcus paralvinellae TaxID=582419 RepID=A0A833E3U1_9EURY\n------------------------------------------------------------------------------TAMLIFGVIFLG-CSAG--NTINDYFDYEIDKINRPARPLPRGAISRKT---ALWYSMLL-FAVGLLL-AYQLNEYA--FLLAVIAYSVLVIYA---WKLKPLPIIGNIMVASLTGTTPLYGAIAV-GKIgLAGYLALC--AFLVNLAREIMKDIEDIEGDKAKGAKTLPIVWGIKKSAYLAsVFGMATVVASFLPLRAGIGIGYLPMVIVdGLILT-----------------------------------------\n>UniRef90_A0A0B5HR07/63-266 [subseq from] 4-hydroxybenzoate octaprenyltransferase n=2 Tax=Archaea TaxID=2157 RepID=A0A0B5HR07_ARCG5\n-------------------------------------------------------------------------------------------------TTFNDLYDFYSDKINMPYRPLESGVITSNEAK--ILAITLYV---ISLTFSWLFS-FY-IFLGVLAFFILSLLYSIIPFRLVSRGFLGNLTLATVTIFIPTMTGAIVAsqSIFLPFEFVLYVLYFtLFFAFFSILKDFKDVTGDSKSGKKTFVVVHGIDLSGKImIFGTVLFFLLSL-FYLLELVLLDYVVLLVSLffLVGLLIFELKVFDK------------------------------\n>UniRef90_A0A2E9FDF4/12-250 [subseq from] Geranylgeranylglycerol-phosphate geranylgeranyltransferase n=5 Tax=Candidatus Poribacteria bacterium TaxID=2026781 RepID=A0A2E9FDF4_9BACT\n-----------------------------------------------ELSRPINGLIAFVSVFLGAVfASGSFTSSTLIVAVSAFLVLSAG-------NAINDFCDYRIDVINKPLRPIPSGCIQRQHALVFSLILLLIGLLLG----VLTGSMYAIIIVFIVSITLF--FYA---IWLKKTPLIGNIVVGI-LTGVTFVAGGVTVRSIKETIVPATF-AFLFTTAREIIKDIEDIEGDVAQGAGTIAVRWGEHVAVVIASAfMLTLIFFSLIPYLLGIYSwLYLMVVVVGVDLVLVFLLVQLW--------------------------------\n>UniRef90_A0A8J8AII2/34-235 [subseq from] Digeranylgeranylglyceryl phosphate synthase n=1 Tax=Thermococcus sp. M36 TaxID=1638261 RepID=A0A8J8AII2_9EURY\n----------------------------------------------------------------------------PDVFTAlLVFLVVALGCSAG--NTINDYFDYEIDKINRPERPLPRGAMSRATALRYSIVLFAVGLVLAYVINIYS-------FILAVVAYTAMFLYA---WKLKPLPLVGNLVVAGLTGATPLYGALAVERVGLAGYLALCA--FLVNVSREIIKDIEDIEGDLAEGARTLPIVWGRRRAAYLgALFAVLTVAASVLPVRAGVGVGYYAMVPVDVI-------------------------------------------\n>UniRef90_A0A5D0MFS9/49-216 [subseq from] Prenyltransferase n=1 Tax=Candidatus Mcinerneyibacterium aminivorans TaxID=2703815 RepID=A0A5D0MFS9_9BACT\n----------------------------------------------------------------------------------------YGFFLSGSAMILNDIFDIEVDRVNSPERPLPSGMISSKEAI--IFASVITGLGLLSALLV--G-SLAVILYIVF--WLVGFLYN---WKFKEKGFFGNLFVSISVGFTNVFGGIVVDNPWSSSVLIFGLMIFLFDLSEEIAADTMDVEGDKKRNIKSIPILIGRKKSMYISSSLLFLE-------------------------------------------------------------------\n>UniRef90_A0A6B0SQ09/45-253 [subseq from] Digeranylgeranylglyceryl phosphate synthase n=1 Tax=Halobaculum saliterrae TaxID=2073113 RepID=A0A6B0SQ09_9EURY\n-------------------------------------------------------------------------------------AVIATAAATGAGNAVNDYFDRDIDAVNRPNRPIPSGRVSARAAAG--FAATLFAVATAAALSL-----PPLALAIAVVNLLALLAYTQ---LFKGLPVVGNVVVA-YLTGSTFLFGAAAVGPIAPPTWTLFGLAATATFAREVVKDVEDVAGDREEGLRTLPIVVGEGPALALATVAMAAAALgSVVPYVDGTfGPAYLAVVVPA--DATMFGATAWGFRDP----------------------------\n>UniRef90_UPI001CFEA451/40-212 [subseq from] UbiA family prenyltransferase n=1 Tax=Microseira wollei TaxID=467598 RepID=UPI001CFEA451\n------------------------------------------------------------------------------IIAAIIALASSYVCAT----SVNDIADRNIDAINlpnDPSRPLVTGAAD----VGQLWKLFsvASVLAIALLLPINPMAAGIIVLSIAI-----GVLYSLPPIQFSYRTFLAPLTLAVAYVGIPYWLGVAIVGdTIkASDLPLMAALYLL-FTGRIILKDFRDREGDATYGKPTFLLKYGKPATCLV---------------------------------------------------------------------------\n>UniRef90_A0A8T5UEW6/41-268 [subseq from] Geranylgeranylglycerol-phosphate geranylgeranyltransferase n=1 Tax=Candidatus Lokiarchaeota archaeon TaxID=2053489 RepID=A0A8T5UEW6_9ARCH\n---------------------------------------------------------------------------------NIILGVLTYIFLAASTNTVNDFYDIEIDKVNRPERPIPRGSISLKQAKELFFLYLIIGIILSL-LNTLILNLTLINLTLVSFFGFIGWVYAKW---GKKSGFLGNIIVGISY-SIGLVYGGYLNSPIIPQYILYFFLTAFSLLvAREIIKGCEDIEGDKNQGVKTLAIKIGIKTSRNISVIfAFLAIVFFILPVFTSILNLFLFIIFMVIGLIEVGYTIILMLTsDLKKEDLK----------------------\n>UniRef90_U1NRL5/33-237 [subseq from] Digeranylgeranylglyceryl phosphate synthase n=1 Tax=Halonotius sp. J07HN4 TaxID=1070774 RepID=U1NRL5_9EURY\n-------------------------------------------------------------------VTGGVAAAP----AAVAAAVIATLAATAGGNAINDYFDREIDAVNQPSRPIPRGAISARGAVGVTAVCFAIATAAAVTLPV-VGIGIAIVNLLALV----AYTE-----WFKGRPLLGNVLVAYLTGSAFLFGGAALGEPLGAGVLF--LLAAVATLTREIIKDVEDIAGDRQEGLETFPIVVGRTPALWTGLGVLVVAVaASALPYLDGSFGVSYLLVVA----------------------------------------------\n>UniRef90_Q46BD9/57-250 [subseq from] Digeranylgeranylglyceryl phosphate synthase n=7 Tax=Methanosarcina TaxID=2207 RepID=DGGGP_METBF\n--------------------------------------------------------------------------------------FLAVFLVAGAGNAINDYFDVRIDSINRPDRPIPSGRMKLKEALYFSYTLF----ALGTLLA---FSINPICGVIALFNSLVLIFYAK---TLKGTPLLGNLSIGYLT-GSSFLFGASVFGLEGlKALFVLFLLAALAITAREIVKDIEDMEGDKMEGADTLPLRVGAKKASYLAalIGFLAVIFSPLPYHLSMLGLRYLYLVLLA---------------------------------------------\n>UniRef90_A0A3N5JJ20/38-234 [subseq from] Geranylgeranylglycerol-phosphate geranylgeranyltransferase n=1 Tax=Calditrichaeota bacterium TaxID=2212469 RepID=A0A3N5JJ20_9BACT\n------------------------------------------------------------------------------------FACLTGAFLTAAANAVNDYFDLDIDLINRPYRPLPHGDIEPAEALYFALGLFILGVFFSYLINI----E---TLILAGIFSMLLIFYSA---RWKRKVLIGNMVVSLATA-FAFLYGGFVVNAIGKALF--PALFAfLMHFGREIIKDMEDIVGDRQNGAATFPIRYGNNAAKIL-VTALYIilFAITYVPYALGlYGKLYVIIVTIGVNS------------------------------------------\n>UniRef90_U6EE26/24-243 [subseq from] Digeranylgeranylglyceryl phosphate synthase n=4 Tax=Methanobacterium TaxID=2160 RepID=U6EE26_9EURY\n-----------------------------------------------------------------AIISGEF--TLEVLMAAVVVFL-----VTGAGNSINDYFDHKIDAINKPQRPIPSGRISLKGALIYSLFLFAVGVIIAFAIDLLLG-------IIALFSSLLM-IYYARDLKTK--CLIGNMSISF-LTGLCFIFGGIAVEQITVSIYL-GFYAFLMTMAREIVKDMEDQEGDRKEGATTLPIVYGNRTSSILASLFMIIaSVTSPILYFIGIFSVFYLPI-LFLAIVIFLYSAISILKD-----------------------------\n>UniRef90_A0A7S4CEV9/257-458 [subseq from] Homogentisate phytyltransferase n=1 Tax=Eutreptiella gymnastica TaxID=73025 RepID=A0A7S4CEV9_9EUGL\n----------------------------------------------------------------------------------------ALLCGNGYIVGINQIYDVNIDKVNKPFLPVAAGRLSTNQ----AWVLVvaLGALGGTI----VASVFGPLIAGLYAFGLFLGTIYSVPPLRLKRFAV-PAFLIIATcrGFLLNWgvfYAVRAALGlpfAWIPQIQFITIFMVVFAVVISITKDLPDTAGDKKYNIQTLSTKLGVATVSKIAVGMLLLNYAGAFAWALLLPQVFFAPVMIGG--------------------------------------------\n>UniRef90_A0A1V4UTD3/36-231 [subseq from] Digeranylgeranylglyceryl phosphate synthase n=2 Tax=unclassified Methanothrix TaxID=2620051 RepID=A0A1V4UTD3_9EURY\n------------------------------------------------------------------------------NLRILILIFLAVFLIAGAGNAVNDYYDRAIDAVNRPKRPIPSGRIGSQTALRYSLLLFAAG----C---IMAGIVNQICLGVAVLNSALLIFYAR-S--LKATPLAGNicvaFLTGSTFLFGGGAAG--VAGLLANKVPF--FLSFLATMSREIMKDVEDIEGDRLGGAKTLPILAGARTASALAAA---FAALAVAlSFTAPFGMAYMAIVA-----------------------------------------------\n>UniRef90_A0A0Q2MS61/20-236 [subseq from] Digeranylgeranylglyceryl phosphate synthase n=7 Tax=Thermococcus TaxID=2263 RepID=A0A0Q2MS61_9EURY\n----------------------------------------------------------IVGVLGSIVAVGHFPDPI---TALRVFLVVTLGCAGG--NTINDYFDYEIDKINRPERPLPRGAMGRKVALYYSLLLFAVGLVLAHFINIQA-------FILAVIAYAAMVLYA---WKLKPLPFIGNLVVAGLTGATPLYGALAVEHIGLAGYLALCA--FLVNVAREVIKDIEDVEGDVAKGARTLPIIWGEKRAAY--VGALFAL-LTVAaSFLpvrAGVGLGYYAMVPVDLII------------------------------------------\n>UniRef90_C1E4B5/162-330 [subseq from] Homogentisate phytyltransferase 2, chloroplastic n=1 Tax=Micromonas commoda (strain RCC299 / NOUM17 / CCMP2709) TaxID=296587 RepID=C1E4B5_MICCC\n---------------------------------------------------------------------------------------------NGYIVGINQVYDVEIDKVNKPYLPLASGELSSGTAVAICTIFaLLG----GAIV---ATNFEPLITGLYAFGLFLGTLYSVPPMRLKRSPWAAFIIIAIvRGVLLNFGvhhATTAAIGlpfVWSPPIMFITTFVTVFAICISICKDLADIEGDKQEGIKTFATEIGAAGIAYLGSG------------------------------------------------------------------------\n>UniRef90_F0T9M0/8-226 [subseq from] Digeranylgeranylglyceryl phosphate synthase n=2 Tax=Methanobacterium TaxID=2160 RepID=F0T9M0_METLA\n-------------------------------------------------LRPFNALMGVVAVLLVALISGNFTLA-----VIVACVIVF--IFTGAGNAINDYFDHKIDAINKPERPIPSGRIALKTaLIYSISLFVISSI-MAFIIGIVPG-------MIVVLSAVLMYLYAK---RLKTSCLVGNLSIA-FLTGLCFVFGGVVLNAVELSIIL-GVYAFLMTMAREIVKDMEDVEGDSIEGASTFPIKHGMRKSSILAAAFMLIASLTsPILYFIGIFNIIFLMVM-----------------------------------------------\n>UniRef90_A0A256Y1N0/54-232 [subseq from] Prenyltransferase n=1 Tax=Archaeoglobales archaeon ex4484_92 TaxID=2012529 RepID=A0A256Y1N0_9EURY\n--------------------------------------------------------------------------------------------LQSSAFALNDYLDFEIDVLNKRnDRPLVRGELTRRTAITLSLVFLPLGLLFSILISCIA---FIFAFLLVI----FGYLYN---IKLKKLGIIGNSYIAFS-MAAPFLYGSIIAsNSISIPILILSVIAFISGLGREIMKDIEDVLGDRTRSVRSVPVVKGSSFAAKISVSFyIFAVLLSVVPYLVVNQY------------------------------------------------------\n>UniRef90_A0A2R6GL77/26-250 [subseq from] Digeranylgeranylglyceryl phosphate synthase n=2 Tax=unclassified Halobacteriales TaxID=38063 RepID=A0A2R6GL77_9EURY\n----------------------------------------------------------------GAFVAGGLSAPLEAAA-AVAAT----VLATGGGNAVNDYFDREIDAVNRPGRPIPRGTVSPRAALAFSGLLFAVAVGLTLLLPPLAV-AIAVVNLLALVAY-TEVFKGLPGVgNLLVGALTGStFLYGAAAVSgdlgnvpvAPLEAVLAVGGHLGASVLALFALAASATMAREIVKDVEDVAGDREEGLRTLPIVLGRRRAL--AVAAVFVVAavvASPVPYLRGTFGPPYLVV------------------------------------------------\n>UniRef90_L0A834/39-240 [subseq from] 4-hydroxybenzoate polyprenyltransferase-like prenyltransferase n=1 Tax=Caldisphaera lagunensis (strain DSM 15908 / JCM 11604 / ANMR 0165 / IC-154) TaxID=1056495 RepID=L0A834_CALLD\n----------------------------------------------------------------------------------LLFGFLTGFFISASSMVFNDIMDIEIDKINNPNRPLPSGKIKIRNAYTMFYLFSIIGLLFSALTGI-------ITFIIAIISYFIAYFYNKF---GKKSGFLGNIMVAYS-MGVPILYGAAMISKLNFNIMVYWLMIFLSGIAREVTKGIADVEGDRKAGIKTIAVIMGEKKAAIIAFIFYAIA-ILLSPIPVILGKVYPLIYSIPIAIVDMVF-------------------------------------\n>UniRef90_A0A662GPI0/42-263 [subseq from] Prenyltransferase n=2 Tax=Thermoprotei archaeon TaxID=2250277 RepID=A0A662GPI0_9CREN\n-------------------------------------------------------------------------------MFRLMIGIISGILVEIGTFTFNDYFNIEEDKVNAPDRPLVTGEISLRNAFYFGSLTIISGVLLNILISI------PI-FLLILFTVFIGMMYNA---YLKKRGFIGNILVAY-STALPFFYGALITGKnfemPTFNVMLFTFIAFFAALGREIVKGIRDIEGDRRVNVQTLAITIGCRKAAFFAACFFTLaVVLSVCAIRFVDNLLAYLLALLPTD--AIFLYASYsIIQSPIVS-------------------------\n>UniRef90_UPI000D093357/39-72 [subseq from] uncharacterized protein LOC112182542 n=1 Tax=Rosa chinensis TaxID=74649 RepID=UPI000D093357\n-----------------------------------------------------------------------------------------------------------------------------------------------------VGHDFPIVFYLVLGGSLLSYIYSAPPLKLKKRGH------------------------------------------------------------------------------------------------------------------------------------------------------\n>UniRef90_A0A497HXD3/46-206 [subseq from] Prenyltransferase n=4 Tax=Archaea TaxID=2157 RepID=A0A497HXD3_9ARCH\n----------------------------------------------------------------------------------------TALFLQAATFALNDYYDLEVDRLNRRmDRPLVRGDLSPKAALGVYFLLLPAGIITGALVNTTC-------LIIALLNALLATLYD---VKLKEFKIVGNFYIAF-AMAIPFLFGAtAVSREIPPVIYLLAAVAFLAGAGREIMKDVQDVEGDKARGTRSFPTYLGSRGACAL---------------------------------------------------------------------------\n>UniRef90_A0A235BQP6/33-243 [subseq from] Geranylgeranylglycerol-phosphate geranylgeranyltransferase n=1 Tax=candidate division WOR-3 bacterium JGI_Cruoil_03_44_89 TaxID=1973748 RepID=A0A235BQP6_9BACT\n----------------------------------------------------------------------------QGITHTVWLAALSCFLITGGGNAINDIADTDIDMVNKPKRPIPSGRLSRKG----AWILS-SSLFIPGIA-IVAPVSFELI-KMAIPVTCLLFLYS---FSLKRKGLRGNTAV-AFLGGLPFVYGGIAAKYATPTIIPFVFAF-LFHLSRELVKDIEDMEGDRGY-AQTFPLVHGVKrTIKLVNTLLILLIAFTFFPYMAGIYRLPYFLsVLFLVNIPLVLFLF-----------------------------------\n>UniRef90_A0A3N5F3X8/48-228 [subseq from] Prenyltransferase n=1 Tax=bacterium TaxID=1869227 RepID=A0A3N5F3X8_9BACT\n----------------------------------------------------------------------------------------SIFCISATALILNDYFDIETDRINAPSRPLPSGLVTKSEVMVLSVVVALLGFLFSFL-------ISPLAFAVTVGVWLVGFLYN---WRLKRTGVWGNLFVAFS-VGMTFIFGGIVVGNPFEVVVwYLAVTTFLIDLGEEIAADALDVEGDRKTGSRSLAVVWGPRRAMSVAAGIFGLVVVgSAAPFILGWL-------------------------------------------------------\n>UniRef90_A0A662L5B0/19-211 [subseq from] Prenyltransferase n=1 Tax=Thermoplasmata archaeon TaxID=1906666 RepID=A0A662L5B0_9ARCH\n---------------------------------------------------------LIIAVLIGATVS-NREFTMY--SYNLLFAFLTALLLEASTFSLNDYVDLEVDKKNRRmDRPLVRGDLKPKTALLLFFLLFPAGISFSLLVNMK-------CFYIAVLTGALAILYD---LKLKKVKFVGNFYIAY-TTAIPFIFGSVAVSEYVPSaVTVLSVIAFIASFGREVMKDIMDIEGDRAEGVKSIPMYLGKKKT-FVVIALV----------------------------------------------------------------------\n>UniRef90_A0A7J3VT35/7-138 [subseq from] Heme o synthase (Fragment) n=1 Tax=Caldiarchaeum subterraneum TaxID=311458 RepID=A0A7J3VT35_CALS0\n----------------------------------------------IRLTRPPNSLMMFFAVIVGMVVSDSYVPSPE----TIILTLATSYGLTSSSMILNDYFDREVDAVNNPSRPIPSGLVSPSSALTLSFI--TAGLGLSSALLT----SLP-CFTLALTAYSVAA---AYNWRLKKTGFLGNMAVSFT---------------------------------------------------------------------------------------------------------------------------------------------\n>UniRef90_A0A662GKB0/48-258 [subseq from] Geranylgeranylglycerol-phosphate geranylgeranyltransferase (Fragment) n=2 Tax=Thermoprotei archaeon TaxID=2250277 RepID=A0A662GKB0_9CREN\n-------------------------------------------------------------------------------------DFLVGFFICAMSMVFNDYADREIDKINAPNRPIPSGEISERIAIVYGLFLMFLGLFFSLLINIQC-----FIFALVT--ACIALLYD---FCLKRTGFIGNLTVSYSSIVPFIFGGLAISGNIDIllSLFILMAFFSL--IGREVTKGMVDIRGDRIKNIRTLALTIGLRRSAIVASFfYLLAVALSPIPIILGIVNIYYKVLIIFVDIGFILLSIS-LIKNPS---------------------------\n>UniRef90_A0A1B0U488/146-323 [subseq from] Homogentisate solanesyltransferase (Fragment) n=1 Tax=Aquilaria malaccensis TaxID=223753 RepID=A0A1B0U488_9ROSI\n----------------------------------------------------------------------------------------ALICGNGYIVGINQIYDIGIDKVNKPYLPIAAGDLS----VQSAWILVISF-AVAGLLIVGTN-FGPFITSLYSFGLLLGTIYSVPPLRMKRFP-VAAFLIIATVrgflLNFgVYYATRAALGLpflWSPPVAFITTFVTLFALVIAITKDLPDVEGDRKFQISTFATKLGVRNIAFLGSGLLLL--------------------------------------------------------------------\n>UniRef90_A0A2V2N785/34-246 [subseq from] Digeranylgeranylglyceryl phosphate synthase n=1 Tax=Methanospirillum lacunae TaxID=668570 RepID=A0A2V2N785_9EURY\n-------------------------------------------------------------------------------LPSVLIIFFMVLLITAAGNVINDYHDAAIDAINRPDRPIPSGEISQKTALVYAILLFLIGNAIGI-----AFAPLPLII-IAVVNSVLLWGYAS---HLKVMPLLGNLAV--SYLSASiFLFGGALEGWegVIANLPVAGASFGVI-LSRELIKDAEDMQGDRVHGARTLPILYGLKSTVLVAVASATLGV-IISLFLYFRWGNYYLIGIIPVDIVILYGAFRAFW-------------------------------\n>UniRef90_A0A8T2HP72/132-332 [subseq from] Putative Homogentisate solanesyltransferase, chloroplastic n=1 Tax=Chlorella desiccata (nom. nud.) TaxID=1650286 RepID=A0A8T2HP72_9CHLO\n--------------------------------------------------------------------------------------VLALLCGNGYIVGINQIYDVDIDAVNKPFLPVAAGELSP----TLAWFLCIA-LAAGGLA-ITTFNFAPLISKLYAFGLFLGTIYSVPPLRLKRSAV-AAFMIIATVrgflLNFgVYHAVRAALGQTfqwSPPITFITGFVTVFATVIAITKDLPDVEGDKKYGIDTFATRLGVRNIAFLGSGLLFLNYAAAVGLALYMPSAFNAAVM-----------------------------------------------\n>UniRef90_A0A1D2X154/43-233 [subseq from] Digeranylgeranylglyceryl phosphate synthase n=1 Tax=Methanosphaera sp. WGK6 TaxID=1561964 RepID=A0A1D2X154_9EURY\n-------------------------------------------------------------------------------------------IATGAGNTINDYYDYEIDKINKPQRPLPSGRIKKENALYYSLILYFIAIIMGFIISFENGITVII-------CTILMIIYA---YNFKQKCLIGNITV-ALLTGLTFVFGGLIINQLYTSII-LGFFAFLMTLSREIIKDTEDIEGDLKENAQTFPIKYGSKNAVKLAVALNIITcLLSPLLYIYNIFSLFYMIIVLIADIIF----------------------------------------\n>UniRef90_A0A832UT18/13-276 [subseq from] Digeranylgeranylglyceryl phosphate synthase n=2 Tax=Candidatus Naiadarchaeales TaxID=2821825 RepID=A0A832UT18_9ARCH\n-------------------------------------------KILVEISRPINILMVIFGVVITLLAGLERVPPF----ELLLPAVIAAASIAAAGNAINDYYDIQIDRINRPDRPLPSGKITQRGIWAYAIVLFAVGIIVSLLL---AFS----NFVLALVNSVLLGVYA---YRLKRSGFFGDIVISYLVASVFIFAALAIHSLKIGFILAVAAFFTNAA--REVLKDLEDMRGDKLFGARTLPTLIGRKKS-VIIVSSFLVVSILVSPFPFTLGILDWPYLAIVIIADLIFAYIIYLLN--KKADQKTVAINQRLIKFGALI-------\n>UniRef90_F0LLE5/22-242 [subseq from] Digeranylgeranylglyceryl phosphate synthase n=6 Tax=Thermococcus TaxID=2263 RepID=F0LLE5_THEBM\n------------------------------------------------------------GILGSIVALGHFPKI--KTAVLIFAVVFLG-CSAG--NTINDYFDYEIDKINRPTRPLPRGAMSRKTAFWYAMLLFVVGLVLAYRLNIYA-----FILAVAAYSVLLIYAWKLKPL-----PIIGNIMVASLTGATPLYGAIAV-GKIgLAGYLALC--AFLVNLAREIMKDIEDIEGDKAKGAKTLPIVWGIKKSAYLAsLFGIATVVASFLPLKVGIGIGYLPMIVVdGLILAAVFE-------------------------------------\n>UniRef90_A0A1H1AVS6/56-252 [subseq from] Digeranylgeranylglyceryl phosphate synthase n=2 Tax=Halopelagius longus TaxID=1236180 RepID=A0A1H1AVS6_9EURY\n---------------------------------------------------------------------------------AIVAAVAATMFATAAGNAVNDYFDREIDRINRPDRPIPRGAVSARGALWFSVALFAGAVVSAAVLPVTAI-AIAVVNLV----ALLAYTEL-----FKGLPGVGNVVVAYLTGSTFLFGAAAVGGAFETTVLVLFALSAMATFTREVTKDVEDVAGDREEGLRTLPIVVGERRSLAlgVAVLAVAVA-ASVVPFVVgGFGVVYLALVL-----------------------------------------------\n>UniRef90_UPI0003639E2A/49-232 [subseq from] UbiA family prenyltransferase n=1 Tax=Methanothermococcus thermolithotrophicus TaxID=2186 RepID=UPI0003639E2A\n------------------------------------------------------------------------------------------FLICGFGNALNDIYDIDIDKINKPSRPLPSGKISLKNAWFFSYFLV----FTGLLLSLFN---FN-CFIIAIVNSLVLYYYAK---RYKRNKIVGNLMVAYLTGSV-FVFGGAAVGNIGITIILF-LCAMFATWAREIIKDFEDMDGDIKENVISLPIKYGKKSLYFAAFFLMMAVLLSPLPYIMGMfGIIYLILIV-----------------------------------------------\n>UniRef90_A0A7Y8LY04/33-263 [subseq from] UbiA family prenyltransferase n=1 Tax=Acidobacteria bacterium TaxID=1978231 RepID=A0A7Y8LY04_9BACT\n-----------------------------------------------------------------ADPRHQSSWTDDGfsVLLNVLLGALMAAVMNAGSNGLNQIFDLEIDKINKPERPLPSGNL----TLGQAWSFTASVLVIGMAI-AW-GINWQ-CFVLAASALVLTACYSVPPFRTKRWGIPANLTVAVPRGFLLPIAGWSTVKTvFLPEPWLLAIPLGLFIFGASSTKDFSDIPGDRAGGCQTLPVKYGVHTTALVIAPFLvfpfPLWlVFAQAGYL-SAPQLGLAVISFLLPIVGAYI-------------------------------------\n>UniRef90_A0A497NHU2/15-220 [subseq from] 2-carboxy-1,4-naphthoquinone phytyltransferase n=1 Tax=Candidatus Bathyarchaeota archaeon TaxID=2026714 RepID=A0A497NHU2_9ARCH\n-------------------------------------------------MRPETWFIGGIPLFCMSIIASGFCFSFSIAIRTISLFFISIVFVLGATNMFNEVFDIEADKLNKPWRPLVSGKTSRK--LSLYLSLLLFGLAL-----VWSYYLNVALFFLTIIGVSLGIAYSLPKIRFKDNFFSSMLTLGIGYGFLIPICPWFLFSENDVLTGLLITLISFTWfFGTTNFKDFTDVVGDKIQGTRTLPITSGIRkTIKLMIL-------------------------------------------------------------------------\n>UniRef90_A0A8T4DZZ2/6-205 [subseq from] UbiA family prenyltransferase n=1 Tax=Candidatus Aenigmarchaeota archaeon TaxID=2093792 RepID=A0A8T4DZZ2_9ARCH\n----------------------------------------------LRVTVPYYMPIAVLGLLLGAVLTT---GSVPDIR--ILYAALSLCFLVGGFNTFNGVYDYRIDKINKPDRPIASGKMTQREGLIYSMVLYV----ISFLLSVPVGIHFIIIVILSI---VITSSYSIPSVFLRGK-FIINTLTGLVfYGILCPLAGWSLYPHLPVPVP-LIFFIFVFGSGIAITKDFQDIHGDSVYRIKTVPTVMGISKALALI--------------------------------------------------------------------------\n>UniRef90_A0A2E1HLK1/27-215 [subseq from] Geranylgeranylglycerol-phosphate geranylgeranyltransferase n=3 Tax=Archaea TaxID=2157 RepID=A0A2E1HLK1_9EURY\n-------------------------------------------------------------------AAGN---NIVDFQIEILIASISAMMLVGGGNALNDYNDRESDKENHPNRPIPAGLVSAEDTLLYSQILLAGGLL-----VVLFGLANKLPFIIALIGTITLISYE---NRLKALGLSGNIAVGFMSGAVFLFAGMVV-NDPGPTLWM-FGLAFFATISREIIKDIQDLEGDKDR--FTLPARIGISNS-LIVAGAILITAVALS-Y------------------------------------------------------------\n>UniRef90_A0A8E7EFY9/46-232 [subseq from] Digeranylgeranylglyceryl phosphate synthase n=2 Tax=Methanospirillum TaxID=2202 RepID=A0A8E7EFY9_9EURY\n-------------------------------------------------------------------------------------------FITGAGNVINDYYDREIDAINQPDRPIPAGLISPSHALIYAVLLFFAGNAIAILFT-----PVPLT-CIALGNSALLWLYAA---YLKGMPLIGNISV--SYLAAS----IFLFGGAIEEISGIITVLPVAGatFGVmlAreLIKDGEDMPGDKEHGARTFPLVYGIRLTLFLALASTIFG-VIISIlLVYRWGILYLAAILL----------------------------------------------\n>UniRef90_A0A2U0RXL7/9-208 [subseq from] Geranylgeranylglycerol-phosphate geranylgeranyltransferase n=1 Tax=Candidatus Bathyarchaeota archaeon TaxID=2026714 RepID=A0A2U0RXL7_9ARCH\n-----------------------------------------------QIIRPLNCIMMGFAVIVGASLVSSLSL-----SLNLILGFITSFALTAASMVINDFYDRKIDAINEPNRPIPRGDVTPKQAL--IFALVVSIIGLL---SA-SKTNMPSLVAAAIAW-IISITYI---TKGKGTGLPGNFLVSATV-VIPFIYGGLAVGQLETSTLLFVAIVFFSNTSREVTKGIVDVEGDKSHKIRTIAVTYGERSAAIVAAGFS----------------------------------------------------------------------\n>UniRef90_A0A445D6S2/300-474 [subseq from] Homogentisate solanesyltransferase, chloroplastic n=3 Tax=Arachis hypogaea TaxID=3818 RepID=A0A445D6S2_ARAHY\n-----------------------------------------------------------------------------------------LICGNGYIVGINQIYDISIDKVNKPYLPIAAGDLS----VQSAWLLVAFFAAAG-LLIV--GLNFgPFIFSLYTLGLFLGTIYSVPPLRMKRFP-IAAFLIIATVrgflLNFgVYYATRAALGLAfewSSPVVFITTFVTLFALVIAITKDLPDVEGDRKYQISTFATKLGVRNIAFLGCGIL----------------------------------------------------------------------\n>UniRef90_A0A2V7WIN7/5-237 [subseq from] Homogentisate phytyltransferase n=1 Tax=Acidobacteria bacterium TaxID=1978231 RepID=A0A2V7WIN7_9BACT\n----------------------------------------------VALARPFTLLPPLLGIISGAVcAWGSAHNpdPTRAVTASVALTVVLGSiCaafLNAANNSLNQIYDLEIDRINKPKRPLPAGALTIRQAWIFTWIMFALGLiPTWWVvvypYTTWRAKFFaPLpeheCFFIYLAAFVSTFIYSVPAFGRTKAHPIGaNLTIAIprgCLLKVAGWTMVARATTFEPWFI--GSIFMFFLLGAASTKDFSDIEGDLAGGCRTLPITFGVRRAAYMIA-------------------------------------------------------------------------\n>UniRef90_A0A842WF59/47-251 [subseq from] Geranylgeranylglycerol-phosphate geranylgeranyltransferase n=1 Tax=Candidatus Altiarchaeales archaeon TaxID=2250256 RepID=A0A842WF59_9ARCH\n----------------------------------------------------------------------------------VLAAAVSAALILGGGNALNDYFDYDIDKVNKPSRPLPSNRISKSDALMLAFAMFLIGLGVAKSINTI---CFLIAFFNT--SVLIVYAVYSKRLLLASNLII-SYLVASVFI-YGAASAQTPGVWVNPDGVKLAVILASCafalTLSREVVKDIEDLEGDKKAYSTTLPIKYGVKKAKGAAfLAAATAVALSLTPILSPTvgfNELLYGIVI-----------------------------------------------\n>UniRef90_M0F9I3/54-251 [subseq from] Digeranylgeranylglyceryl phosphate synthase n=42 Tax=Halorubrum TaxID=56688 RepID=M0F9I3_9EURY\n------------------------------------------------------------------------------------------------GNAINDYFDREIDAVNRPDRPIPRGAVSPRGALATATVWFAVAVAAAVALP-------PLAIAIAAV-NLVALVtYTS---IFKGTPGLGN-ALVAYLVGSTFLFGGAAAGNPR-AVLVLAALAGLSTFTREVIKDVEDVAGDREEGLATLPIAVGERTALRIGAAALVVAvAVSPLPYRSGTlGAAYLAVVAVADAV-MLYATYESF-SDPA---------------------------\n>UniRef90_A0A7K4CUL7/75-272 [subseq from] UbiA family prenyltransferase n=1 Tax=Candidatus Lokiarchaeota archaeon TaxID=2053489 RepID=A0A7K4CUL7_9ARCH\n--------------------------------------------------------------------------------------------VAGASNVINDIFDVEIDAINRPNRPIPSGAVSKSSA--RRYFLALSAVAMVLSIIVGAFTPNPVLVPLAVAFFLfIGYVYARW---GKPSGFPGNLVVGAAFsFGIPFGSFHVAGATSTPAVIWFFFATSaFLLISRELVKGMEDMEGDRRFNIKTVANTRGTRAAATasMVFSVLAIVTFTTPAFTLISSIAFLVLMILGDV-------------------------------------------\n>UniRef90_A0A0U3DUJ1/49-244 [subseq from] Digeranylgeranylglyceryl phosphate synthase n=5 Tax=Methanobrevibacter TaxID=2172 RepID=A0A0U3DUJ1_9EURY\n-------------------------------------------------------------------------------------------------NVINDYFDYKIDLINKPERPIPSGRIGLKTARNYAYILFLCGTICGFLISYLTNNWIPFIIVLC--ADIILYIYA---YKLKSTPLIGNLTVGFM-TGLCFAFGGFSIG--TPQMIYTSIFLGffafVMTTAREITKDIEDIEGDKAEGAKTFPILYGTKISAIITFILI-I-LDCVLCPLLYFQHIFSILYLIIISIAVILFIYA----------------------------------\n>UniRef90_A0A662FW72/31-247 [subseq from] MFS transporter n=1 Tax=Thermoprotei archaeon TaxID=2250277 RepID=A0A662FW72_9CREN\n------------------------------------------------------------------------------LLKGLLVSV-SAALIAAGGNVINDYFDKHIDLINKPWRPLLSGRISESTAYFASIFLFTVGITIGFMFSLING-------LAAVLASCLLYMYSH---SWKKEGILGNLIIGFlSSMSIL-YGG---FAGVNPFNTYLLSLYAFlIIFGREILKGIEDIEGDKKAGVKTLAVIRGPSFAlKVATVILLAVVLLSSLSLLAKFEPLIVLLVVAGVDLPII-VSLLYVYKDPIRR-------------------------\n>UniRef90_Q2NGM1/44-240 [subseq from] Digeranylgeranylglyceryl phosphate synthase n=3 Tax=Methanosphaera TaxID=2316 RepID=DGGGP_METST\n--------------------------------------------------------------------------------------------ATGSGNTINDYYDYEIDRINAPNRPIPSGKIELKRALYYSLILFLVSIILGFIISLENG----IVVILC---TILMIIYA---YDLKQRCFIGNLCVA-ILTGLTFVFG----GLITKDVnlgFILGFFAFLMTLSREIIKDIEDIEGDKKEDAHTLPIIYGTKKAVMLAVILNIITC--ILSPLLYYYNIFSIVYLIIIIIADIIFVYSAYLA------------------------------\n>UniRef90_UPI0020C535F7/11-213 [subseq from] geranylgeranylglycerol-phosphate geranylgeranyltransferase n=2 Tax=unclassified Haloterrigena TaxID=2631942 RepID=UPI0020C535F7\n----------------------------------------------LELTRPVNALAASVLTFIGAFVAGGV---VE-APIAVATAVGATGLAVGAGNAINDYFDREIDRVNQPDRAIPRGAVSPRGALAFSLVLFAGAVVLAVTLPTLAIA-IA-------SVNLLALVAYTE--LFKGLPGLGN-ALVAYLVGSTFLFGAAAIGPAgekAP-AAVLFVLAGVATLTREIIKDVEDIEGDREEGLNTLPIAVGERRALGIAA--VL---------------------------------------------------------------------\n>UniRef90_A0A2R6T7U7/10-235 [subseq from] Digeranylgeranylglyceryl phosphate synthase n=1 Tax=archaeon SCG-AAA382B04 TaxID=2137776 RepID=A0A2R6T7U7_9ARCH\n------------------------------------------------IIRPLNCLMASLAVFIGITLASNFFSMDLSFYNSIIALFVA-FFITGAGNTINDYYDYKIDSYNAPNRPIPSGIIKRKEAFLLSITLFLVGISLSYFIN-W------FCFSLALFNSLILFFYAR---NLKGVPLSGNVS--VSYLVGSTFLFGALVVSEVKVTLVLFLLATLSTLGREIAKDLEDVEGDKE-KVKTIATEYGEKISANIAsFSTLLAVLLSPIPFILGYLGIIYLLIVL----------------------------------------------\n>UniRef90_A0A7S1DHF9/153-335 [subseq from] UbiA prenyltransferase family-domain-containing protein (Fragment) n=1 Tax=Hemiselmis andersenii TaxID=464988 RepID=A0A7S1DHF9_HEMAN\n--------------------------------------------------------------------------------------MLSACFINIYVTGLNQVCDVDIDRVNKPYLPIPAGELSPLRA-KQI---VVASLVLGHLLPyVFYPFDRTGLMVTVAGSSILGTVYSMPPFRLKRYPLLAALCiivVRGTLINLGFYAhaASVLGGSLLPGRALWgSAFFALFGSVIAMMKDVPDVEGDAQFEIRTLSVRIGAAKVLDIASTVLALT-------------------------------------------------------------------\n>UniRef90_F4HKW2/50-202 [subseq from] Digeranylgeranylglyceryl phosphate synthase n=1 Tax=Pyrococcus sp. (strain NA2) TaxID=342949 RepID=F4HKW2_PYRSN\n-------------------------------------------------------------------------------------------CSAG--NTINDYFDVEIDKINRPDRPIPRGAISRKTAL---YYAMFQY-LLGLLLTYFLGFN---SFLFAMGAYALTFIYA---WKLKPLPFVGNVVVALLTALTPIYGAI-GVGRIGLAG-YLAICAFLVNVSREIMKDIEDFEGDKSLGAKTLPIVIGKKKAGII---------------------------------------------------------------------------\n>UniRef90_A0A497LUK9/18-284 [subseq from] Prenyltransferase n=1 Tax=Candidatus Bathyarchaeota archaeon TaxID=2026714 RepID=A0A497LUK9_9ARCH\n----------------------------------------------------VVLPIYTWpAILCMILSSRGFPPLLE-LLKVVVAVTFVGYAVYFYNDVmdvMDDLKNRELGNPIPASRPFASGRVSKRM--MALYILLSAAIGLSAAYLIN-----PRVLTLMVIYITLGVLYSTDPIRLKKRFLMKQVVI-ASGNALAHLSGAYAAQGLNPAVIYLTILDFILVVGVNPVLDIRDMKGDKVLGVKTLPVVFGPRVAVRLAISVLAASSVAtLIGYSRLGFNLAM--PLLFLVIAaaliYTFYPLMERWGDSIYLDRVVYRRALPLYL------------\n>UniRef90_UPI000A78069F/32-185 [subseq from] UbiA family prenyltransferase n=1 Tax=Methanogenium cariaci TaxID=2197 RepID=UPI000A78069F\n-----------------------------------------------------------------------------EVTPGMSLLVLSVFCITGAGNAVNDYYDRDIDAINRPDRPIPSGAVSMRgGAAVYSAVLFLTGIACAALI-------HPACFGIACINSVLLVAYAA---RLKGVPLAGNLVVSylAGSIFLFGGAAAGLNGLLVN--LPLAGIVFLPMTAREVLKDAEDIEGDRE---------------------------------------------------------------------------------------------\n>UniRef90_A0A7J4JH59/43-206 [subseq from] Geranylgeranylglycerol-phosphate geranylgeranyltransferase n=1 Tax=Candidatus Diapherotrites archaeon TaxID=2026736 RepID=A0A7J4JH59_9ARCH\n--------------------------------------------------------------------------------------MLAAFLVCGAGQAINDYFDRSIDRKTKPHRPIPSGKLSARFVLAESLFLFVAGNALAYQVNAAA-----FLISLVFTGLLLAY--SS---LLKKMKYVGNWIV-ASGTAVTLLFGASVSGSYFPV-IFLAFSAMLANLGRELTKDLEDLEGDQGHK-VSLPMLIGHSPVKSLILFCY----------------------------------------------------------------------\n>UniRef90_A0A257MQE0/58-246 [subseq from] 4-hydroxybenzoate octaprenyltransferase n=1 Tax=Methanosaeta sp. NSM2 TaxID=1917473 RepID=A0A257MQE0_9EURY\n-----------------------------------------------------------------------------------------GFFTSGSANISNDYFDREVDRINQPGRPLPSGRVSVAEIWTLSL--IFAAVGLAAA--TLLG---PRVLALAAAAWAVALLYN---VKLKEMGLLGNLSV-AFCVSMTVILGGTIVGAINGIVLTFAALAFLFDLGEEIASDAMDVKGDELRSSRSIAKRKGRAYALQLAAGIFTVFIlLTFLPFLMGwLGYVYLLLIVL----------------------------------------------\n>UniRef90_A0A369T3A2/15-232 [subseq from] Digeranylgeranylglyceryl phosphate synthase n=1 Tax=Candidatus Korarchaeota archaeon NZ13-K TaxID=1868214 RepID=A0A369T3A2_9ARCH\n------------------------------------------------LSRPKNALMSVLGALTGWVnSTGALDWRL-----LLTCAIP--PLILMAGNAVNDYFDAEVDAINKPHRPIPAGKISRREAMNLYVAFSMIGVALSSLLGA-------LEFLIAAIFSSAWYIYAR---WLKGTGIPGNILVSLG-VAFTLIFGSLAAGNPTIKVILFSSIAFTSNLAREFVKTIEDLPGDRAQGIRTLAVRIGVRRTGFLASITLSaVMILTLIPALMGLVGLPY---------------------------------------------------\n>UniRef90_A0A0M0BSU5/41-255 [subseq from] Geranylgeranylglycerol-phosphate geranylgeranyltransferase n=1 Tax=miscellaneous Crenarchaeota group-1 archaeon SG8-32-3 TaxID=1685125 RepID=A0A0M0BSU5_9ARCH\n---------------------------------------------------------------------------------TVLLVFFSMACITSAGFAINDYFDRESDAIIKPKRPIPSGALSLKQVIAISTLLFTVGLALSFLINCL-------SFLLLLIDCILLVIYSAF--VKRNSGFAANVLVGL-LVGTAFLYGEAT---VSQNISLFsLSLYPICfgTIGGNILRDVLSLEGDSQIGYPTLPKKLGNKGAIQIAAFFFIATaILAPLPFFFQFFTMYYLFLITLWGILLVYSSIRLVTSPP----------------------------\n>UniRef90_A0A6J1KWQ7/126-361 [subseq from] probable homogentisate phytyltransferase 2, chloroplastic isoform X1 n=5 Tax=Cucurbita TaxID=3660 RepID=A0A6J1KWQ7_CUCMA\n---------------------------------------------------------------------------------RAFCGLVELLCGNSYIVGINQIYDVEIDKVNKPFLPIAAGRITRK----QAWVLTTSFLVIGLSTATF--NSGPFLSSLYCFALLLGTLYTVPPFRLKRFPIAAFLciALVRGFLvNFgVYYASRSVLGLpfqWSPPVIFITTFVTFFGLVIALTKDLSDIEGDRRYKIITFATKLGVRRLAFFGSGILLLNYVAAILAAIYMPQAFRQTILIpTHTIMAISLIFQTIALDQAKYTKE-AASS-----------------\n>UniRef90_E1ZE81/77-254 [subseq from] Homogentisate phytyltransferase n=1 Tax=Chlorella variabilis TaxID=554065 RepID=E1ZE81_CHLVA\n--------------------------------------------------------------------------------------VLALLCGNGYIVGINQIYDVDIDAVNKPFLPVAAGELSPGT----AWLLCLA-LAAGGVA-ITATNFGSLITALYSFGLFLGTIYSVPPLRLKRFA-VAAFMIIATVrgflLNFgVYHAARAALGlpfAWNPSITFITCFVTLFAVVIAITKDLPDIEGDKQFGIETFATRMGVRRIAFLGTGLL----------------------------------------------------------------------\n>UniRef90_A0A512B054/54-270 [subseq from] Prenyltransferase n=2 Tax=Adhaeribacter aerolatus TaxID=670289 RepID=A0A512B054_9BACT\n------------------------------------------------------------------------------------LLLLATFCIAAAGYIINDYYDIKIDAINKPKRLVVGKGVNRRQAMVA--HLLLSAIGviVGFTLSL-------AVGFINTGAVLLLWGYSAQ---LKKMLLLGNITIA--FLSATMLLvVSVNVGVDNKAVWAYALFAFIISVIREIIKDMEDVKGDATFGCRTLPIVAGIPGSKWVLYGLMTVFYLTVVSAIIyRYNDLPFGLYMLLLVLVPSFFFLRYIVKADRKRDFA----------------------\n>UniRef90_Q8TS44/34-250 [subseq from] Digeranylgeranylglyceryl phosphate synthase n=12 Tax=Methanosarcina TaxID=2207 RepID=DGGGP_METAC\n-------------------------------------------------------------ILTSGPLSSNFTGPFPFLDAGFVFLVVF--LVSGAGNAINDYFDIKIDSINRPERPIPSGRVQAKEALYFSYLLFAAGTLLAFSIN-------SICGLIALFNSLLLILYAK---TLKGTPLLGNLSIGYLTGSV-FLFGASVFGLEgLKTLFVLFLLAALAITAREIVKDIEDMEGDRLEDADTLPLRIGAKKAGYLAVliGLLAVL-LSPLPCVMSiLGLRYLYLVLLA---------------------------------------------\n>UniRef90_A0A6V8F0E4/50-246 [subseq from] Prenyltransferase n=1 Tax=Thermoplasmata archaeon TaxID=1906666 RepID=A0A6V8F0E4_9ARCH\n---------------------------------------------------------------------------------------FTALFLEASTFALNDYYDLEIDRINKrTDRPLIRGDISPKTALYFFYLL--FP--LGLLCSFFVNM---TCFIIALITALISVLYD---VKLKKIKLVGNFYI-AYIMAIPFIFGgAAVlgnnafsLGTINPVIYIIALIAFLTGAGREIMKDVMDFEGDKTMGVKSFPRYIGIRGANGIAaVFYICAIALSFLPFFLRDFGLYYQNI------------------------------------------------\n>UniRef90_A0A0M0BYL9/46-210 [subseq from] Geranylgeranylglycerol-phosphate geranylgeranyltransferase n=2 Tax=Candidatus Bathyarchaeota TaxID=928852 RepID=A0A0M0BYL9_9ARCH\n------------------------------------------------------------------------------------LVILSAICISSGGFAFNDYIDQESDTIEKQNRPIPSKNLTPSEALLAA--VILFSIGLGSALTIN-----LMCFAIAIIDTILLVIYSKV-I-KKHAGFFGSFLMGFL-IGTSFvYGEAALFGTFTINSLALS-FMSMGSIGGNVLRDVLSLEGDQKAGYATLAAKRGPKFATKIA--------------------------------------------------------------------------\n>UniRef90_A0A843J0G5/34-249 [subseq from] Geranylgeranylglycerol-phosphate geranylgeranyltransferase n=2 Tax=Candidatus Methanomethylophilaceae archaeon TaxID=2517205 RepID=A0A843J0G5_9ARCH\n-----------------------------------------------------------------------EHWTNLLVSAVVVFMFIAGG------NSLNDSIDAEIDKTSHPERPVPSGRMTAKEAGRVGMAMLAGSVAV-SLLT----FD-PVCIAIVAIACVM---MVAYELRLKQRGFVGNLAIAA-LTGMTFLMGGAAVHNAEGNAVV-ALMAALVSVGREIAKDIEDMEGDE--GRLTLPMRIGAGKAAAVaSVFFIAGPALSVVPMVLNTyGPLYYLVIAAD----AIFlYCASVVSKDPHK--------------------------\n>UniRef90_W0K1P1/54-253 [subseq from] Digeranylgeranylglyceryl phosphate synthase n=2 Tax=unclassified Halobacterium TaxID=2668073 RepID=W0K1P1_9EURY\n---------------------------------------------------------------------------------------------TAAGMAVNDYFDRDIDRINNPERAIPRGAVSARGALAFSALLFVGAIALSVLLPPLALG---IAA-VNL-AGLVTYTEYFKGLPGAGNALVA-YLVGSTFLFGAAAVGEPLAGGV------LAVLAALSTFTREVIKDVEDLEGDREEGLNTLPIAVGERRAL--LLGAVLLvvaVAASPLPYLLGTFGVWYLVAVAPADAVMLLAAYQSFT-DP----------------------------\n>UniRef90_A0A1F6C3F8/13-214 [subseq from] Geranylgeranylglycerol-phosphate geranylgeranyltransferase n=1 Tax=Handelsmanbacteria sp. (strain RIFCSPLOWO2_12_FULL_64_10) TaxID=1817868 RepID=A0A1F6C3F8_HANXR\n----------------------------------------------LRLLRPVNCAIAFASVLVGASLAGKG----ADAVSGLVAG-LSAACVAGGGNALNDACDEAADRINRPDRPIPSGQVSARAAVSLAVA--LFSLGVGASAGLSAK--AVCV-ALAAVGGLVAY-----DLALKRVPVAGNVAVsGISGMALL-YGGVAV-NRVEAT-LVPAGFAFLFHLGREIVKDIEDVQGDAAVGAESVAVAWGIRPALTMAT-AVYLT-------------------------------------------------------------------\n>UniRef90_A0A832V5L5/46-217 [subseq from] Geranylgeranylglycerol-phosphate geranylgeranyltransferase n=5 Tax=Archaea TaxID=2157 RepID=A0A832V5L5_9ARCH\n----------------------------------------------------------------------------------------AMACVAGG-NVLNDWFDRETDRANHPQRPLPSGRLQPAAAL--RWALVLLAAGLATLAAGWLtGLLGALPLAIAGGGCLLLGGYE---TGLKATGLPGNVLIGLLSGAV-FLYGGSLTGDPGPAL-WLFTLAVLASVAREIVKDVQDLAGDRD--RRTLPATIGTPRALALAAGAL-LTAVAL---------------------------------------------------------------\n>UniRef90_A0A8T5AXL3/9-103 [subseq from] UbiA family prenyltransferase (Fragment) n=1 Tax=Candidatus Bathyarchaeota archaeon TaxID=2026714 RepID=A0A8T5AXL3_9ARCH\n-----------------------------------------------RIIRPINSLMMGFAVIVGAFLAAQGLISENDVANLVLGS-ITAITLTGASMAINDYYDRDIDAVNEPNRPIPSGLIKPWESIVVAAALTMIGLTSA----------------------------------------------------------------------------------------------------------------------------------------------------------------------------------------------\n>UniRef90_A0A497MRX6/43-206 [subseq from] Geranylgeranylglycerol-phosphate geranylgeranyltransferase n=1 Tax=Candidatus Bathyarchaeota archaeon TaxID=2026714 RepID=A0A497MRX6_9ARCH\n--------------------------------------------------------------------------------------FLTAFTLTGGSMAANDYFDREVDRVNEPERPIPSGRVTPREALWLAG--ILGAVGLFLSFLSWLFFRGFLAPLVASASFTLAIYYNGWG---KRLGLLGNLMVS-GCVAIPFLYGAFMVGVYPSLLLAfFAALAFLANTGREILKGIADVEGDKLRGVKTLAITWGAWKA------------------------------------------------------------------------------\n>UniRef90_A0A346FHM8/150-369 [subseq from] Oxyresveratrol geranyltransferase n=2 Tax=Morus TaxID=3497 RepID=A0A346FHM8_MORAL\n--------------------------------------------------------------------------------------ILA----HSYTYGINQIFDADIDRVNKPYLPIPAGDFS----LTQAWFLMTFFVLAGQIILRL-MNADPITTCLYCFGLLLATMYSAPPFRLKGSAIATIITIPLSTIinNVgVIYATMASLGlpfRLSPPVVFILTFNALFFVVTCLIKDIEDVQGDMRHNIQTFAAMFGPKNMTLLGMGILLVNYIgafAVAIYMPQAFKWHIIFPAHSILI--LWLLFQARKLDKANY-------------------------\n>UniRef90_V7BHH9/164-372 [subseq from] Glycinol 4-dimethylallyltransferase n=1 Tax=Phaseolus vulgaris TaxID=3885 RepID=V7BHH9_PHAVU\n-----------------------------------------------------------------------------------------------YINGVNQLFDIEIDKINKPYLPLASGQISFT----AGVIIVASSLTLSFWL-AWSIGSWPLIWSLVLCFSLWtAYSINVPLLRWKRHPLLAAICIFASWaviFPVTFFLHMQTFvlkrATIFPRSLIfVAVFMSFYTLGIALFKDIPDVDGDKTFGIQSLSARLGQKRVFWICVSLFEMAfGIALMAGLTSSSLLVKIVVGLGHVVLASILWYQ----------------------------------\n>UniRef90_A0A1V5AZ11/17-213 [subseq from] Digeranylgeranylglyceryl phosphate synthase n=1 Tax=Methanosaeta sp. PtaU1.Bin112 TaxID=1811689 RepID=A0A1V5AZ11_9EURY\n------------------------------------------------------------------------------VARAAALIFLTVFLITGAGNAVNDYYDRDIDAINRPGRPIPSGRVSAKNACYYSLALFAS----GC---LFAGMVNQICLAVAAFNSVLLFLYARNlkAMPLAGNVCV-AFLTGSTFLFGGAAAGNA--GLLANRVPFL--LSFLVSMSREIAKDIEDMAGDLAGGARTLPILAGERASA-A-LAATFALAAVVLGFFAPFGRVYLMIVVV----------------------------------------------\n>UniRef90_A0B8A0/43-226 [subseq from] Digeranylgeranylglyceryl phosphate synthase n=1 Tax=Methanothrix thermoacetophila (strain DSM 6194 / JCM 14653 / NBRC 101360 / PT) TaxID=349307 RepID=DGGGP_METTP\n-----------------------------------------------------------------------------------------VLLITGGGNAINDYFDREIDAVNRPDRPIPSGRISPRAALIWSVALFIAGCLIAGLIN-------QSCLALALLNSFVLIIYAA---RLKGLPVAGNIAI--SYLTGTTFLFGGLAASPSSITAFLSILSALATLSREIVKDIEDLPGDLAHGAKTLPAFIGKRK-SFVLASLVLIV-AMLLSYLVPLGIDYQAAVSI----------------------------------------------\n>UniRef90_UPI001AEA41B7/44-228 [subseq from] UbiA family prenyltransferase n=1 Tax=Methanobacterium aggregans TaxID=1615586 RepID=UPI001AEA41B7\n--------------------------------------------------------------------------------------------ATGAGNAINDYFDHRIDAINKPQRPIPSGRISLKNAGRYSAALFIIAIAIGFYINILPG----IIVLL---SSLLMIWY-A--YNLKRKCLIGNLSISF-LTGLCFVFGGVVVGHIYVSIA-LGFYAFLMTISREIVKDMEDVEGDREEGATTLPIVHGKKSASILA--AFFIVFASITSPVLYFIGIFNALYLLVLA-P-----------------------------------------\n>UniRef90_A0A6N6SP19/74-255 [subseq from] Geranylgeranylglycerol-phosphate geranylgeranyltransferase n=1 Tax=Ignavibacteriaceae bacterium TaxID=2651163 RepID=A0A6N6SP19_9BACT\n-------------------------------------------------------------------------------------------------NIVNDIIDLETDKINRPDRPLPSGKVSVKT-ATKMYIFaKIFGFFFASLVGI-----LPAI--IAVLTSSLIFLYSF---LLKKIPLVGNLTV-AFFTGLVFIFGASAVGNYSHAIFPFLFAFTI-NLIREIVKDVEDIEGDRATGVKSLPVVFGIEKTKNIAVQ-ISVTLIIMvfLPFFFKVYKIEY-LVIIALSV------------------------------------------\n>UniRef90_A0A1V5AE07/64-235 [subseq from] Digeranylgeranylglyceryl phosphate synthase n=2 Tax=unclassified Methanoregulaceae TaxID=1811719 RepID=A0A1V5AE07_9EURY\n----------------------------------------------------------------------------------------VVFLVTGAGNAINDYFDVEIDRINRPERPIPSGMISEREVLYYASLLFLAGIFLSFFTNIMC-------TVIAVVNSLLLVWYAA-ALK-RTPGW-GNVVISylASSIFLFGGAYAGIQGLVLVAPVALITFFAM--FSREIWKDAEDVEGDVAHGASTLPIRLGIYPA--ICLGFASLLCAVVAS-------------------------------------------------------------\n>UniRef90_A0A497SRV2/48-206 [subseq from] Geranylgeranylglycerol-phosphate geranylgeranyltransferase (Fragment) n=2 Tax=DPANN group TaxID=1783276 RepID=A0A497SRV2_9ARCH\n------------------------------------------------------------------------------------------------GNIINDFFDFEIDKINKPERPLPSGRVSKKRAFLFYFVLSLGGLTISFFVS----LNF---FILALFNSILIFLYSKKFKKTVFGNPIDSW-LACSVFLAPVLILGDFSELLTSKATILSIIALFGNYGREILKDVEDIRGDRIEKARTLPIVIGKNRATI--LGKIMI--------------------------------------------------------------------\n>UniRef90_A0A328S942/41-231 [subseq from] Digeranylgeranylglyceryl phosphate synthase n=1 Tax=Methanosphaera sp. rholeuAM74 TaxID=1945579 RepID=A0A328S942_9EURY\n-----------------------------------------------------------------------------------------VFVATGGGNVINDYFDYEIDKVNKPYRPIPSGRIRRDHALYYALVLFLVAIILGFMISVANGLT--VI-----VCSLIMIVYA---YDFKQRCLIGNITVSL-LTGLTFVYG----GLITDDYILSIILgffAFLMTLSREIVKDAEDVEGDLVENASTFPIVYGVDRAVLVAFILNVITcILSPILYVTGIFNVYYLVIVLFADV------------------------------------------\n>UniRef90_A0A8T5PG19/26-234 [subseq from] Digeranylgeranylglyceryl phosphate synthase n=1 Tax=Euryarchaeota archaeon TaxID=2026739 RepID=A0A8T5PG19_9EURY\n-------------------------------------------------------------------ISGNFNI--D---AIVACTIVF--IATGAGNSINDYFDYKIDAINRPERPMPSGRISQKNAGIYSAVLFVVATLLGFLIGIIPG-----IIVLS--SSLLM-IYYAY--SLKKMCLVGNITIS-FLTGLSFVLGGVVLGELLISFY-LGIFAFLMTMAREIVKDMEDMEGDKKEGAHTLPLVKGKFFsARMAAFFVILASISSPILYFLGIFNLLYLVVLMGAL--GVFI-------------------------------------\n>UniRef90_A0A2T2YLZ2/44-274 [subseq from] Prenyltransferase n=3 Tax=Adhaeribacter TaxID=299566 RepID=A0A2T2YLZ2_9BACT\n-----------------------------------------------------------------------------------LLLVFSTFCVAAAGYIINDYYDIKIDAINKPKRVVVGKFVNRRQAM--LAHLVLSGIGI--LVGFS--LS-WLVGFIHVGAALLLWGYSA---RLKQTFLIGNITIA--LLSATMVLVVAVFDKVDNKAIwAYAAFVFLISIVREIIKDMEDVKGDASFDCRTLPIVAGIAGAKWFLYFFVTAFALTlLAGVIYRIDEVFFtAYILLLVILPMGFLTYKIYRADRKKDFTRLSRQVKWIMLAG----------\n>UniRef90_K2R8H1/20-231 [subseq from] Digeranylgeranylglyceryl phosphate synthase n=1 Tax=Methanobacterium formicicum (strain DSM 3637 / PP1) TaxID=1204725 RepID=K2R8H1_METFP\n-------------------------------------------------------------IFLMAVISGKF--TLEALMAAVVVFVV-----TGAGNSINDYFDHKIDAINKPERPIPSGRISLKTALIYSISLFVLGIILAFLINLLLG-------IIALLSSILMIFY-ARDLK--TKCLIGNLSI--SFLTgLCFVFGGIAVNEIVVSIY-LGFFAFLMTMAREIVKDMEDVEGDKLEGAATLPILHGMRISSIL--AAIFMILASVGSpllYFMGIFSIFYLPVL-CLAIV-----------------------------------------\n>UniRef90_A0A661B2K6/278-449 [subseq from] UbiA family prenyltransferase n=1 Tax=bacterium TaxID=1869227 RepID=A0A661B2K6_9BACT\n---------------------------------------------------------------------------------ELLAMLLGYITLWIFAVFINYYFDYESDLISKNNSPLVDNIIDKNEVSYIVWTSLIIGLI-------ILGSQKGAVFKVATIFSALAYLYSAPPARLKRIPIVATLTLGFTTLSGMLLGYSFIRGNIDkfPPQIALATIVCV-TLGFC-TKDLKDISGDRKSGTFTIPVIFGYRNGKIICA-------------------------------------------------------------------------\n>UniRef90_A0A534M9G5/5-237 [subseq from] DGGGPS n=2 Tax=Euryarchaeota archaeon TaxID=2026739 RepID=A0A534M9G5_9EURY\n----------------------------------------------LQLARPINCVMSALGVGIGgVVAARSGAWGA--FAGPLALAGAAAASFTAGGNALNDLYDRETDRVNHPNRPLPSGAVTLREAqaFTAT-AFFVAGV-LAAVVNVFA---FTVVI-L---NIALMVLYEA---SLKAQGASGNLVIAYLVGSLFLFAGVSVFRSSTEPLVrtsILAALALFTTVGREITKDIEDVRGD--VDRRTLPQRIGVRPAGWAAALAFLLgVLLSLAPLALHLLSVAYAVLVLP---------------------------------------------\n>UniRef90_A0A7J2I4N5/41-109 [subseq from] Heme o synthase (Fragment) n=1 Tax=Candidatus Bathyarchaeota archaeon TaxID=2026714 RepID=A0A7J2I4N5_9ARCH\n--------------------------------------------------------------------------------KGVLAFVTAFP-LTGASMTLNDYYDREIDAVNEPDRPIPSGLVKPWEALAVTTVLTVVGLASAYLTNLWC---------------------------------------------------------------------------------------------------------------------------------------------------------------------------------------\n>UniRef90_Q8PV96/34-248 [subseq from] Digeranylgeranylglyceryl phosphate synthase n=11 Tax=Methanosarcina mazei TaxID=2209 RepID=DGGGP_METMA\n-------------------------------------------------------------ILISGTSTPNFEDAFPFLDAGLVFLVVF--LVSGAGNAINDYFDIKIDSINRPERPIPSGRVKAKEAFYFSYLLF----ALGTLIAFS---INSICGSIALFNSLLLILYAK---TLKGTPLLGNLSIGYLTGSV-FLFGASIFGF--GGIKALSVLFLLAALAITareIVKDIEDMEGDSLEGADTLPLRIGAKKAGYLAVltGLL-AVILSPLPYFMSVLGLrYIYLVS-----------------------------------------------\n>UniRef90_A0A537E295/47-235 [subseq from] Geranylgeranylglycerol-phosphate geranylgeranyltransferase n=1 Tax=Candidatus Bathyarchaeota archaeon TaxID=2026714 RepID=A0A537E295_9ARCH\n----------------------------------------------------------------------------------------TASLMMAGTMVANDVYDVEIDKVNSPQRPLASGTVKTRSAVVLAVVLSGVAIGFSALLGLWTF----LTALLAL--ALMIY-YN---TRGKKTGLMGNAVVS-FNVALPFFYGGLAVSKISPLLFIFSIVAFLANLGREVAKGIADVEGDRISHVRTMAVLRGAKVAAIASAGLFVSAVLSsfLPPFLENVSWLYYPPVI-----------------------------------------------\n>UniRef90_A0A497G8L1/57-255 [subseq from] MFS transporter n=1 Tax=Thermoprotei archaeon TaxID=2250277 RepID=A0A497G8L1_9CREN\n------------------------------------------------------------------------------------------------GNILNDYYDREVDSVSKPWRPLPSGRISPRAAL----VAAASAFTLGVLTSFYVSTL---CGLTAALASLMLHLYS---WRVKRMGFPGNLLIA--FLSALSVAYGAL-ASPRPHRSLLPAIYAFLIIsGREVMKGIEDLEGDRRIGVRTIAVVKGPGAALKVsSLLLLSVVAISPIPMLVGYGLLYAFFAFMGVDAPIVTV-LLYVRRDPVS--------------------------\n>UniRef90_A0A5M6D1K5/46-275 [subseq from] Prenyltransferase n=1 Tax=Adhaeribacter rhizoryzae TaxID=2607907 RepID=A0A5M6D1K5_9BACT\n-------------------------------------------------------------------------------------LLLATFCVAAAGYIINDYYDIKIDAINKPKRLVVGKGVNRRQAMVA--HLLLSAIGviVGFTLS-WA------VGFINIGAVLLLWGYSAQ---LKKMLLLGNITIA--FLSATMlLVVSVNVGTDNKAIWAYALFSFIISLIREIIKDMEDVKGDATFGCRTLPIVAGIPGTKWVLYGLMLVFFATVVSaIIYRNHDLFFGLYMVVLVLVPALFFLKYIIRADRKKDFArLSNWCKGIMLLGI---------\n>UniRef90_A0A3M2FR12/36-228 [subseq from] Geranylgeranylglycerol-phosphate geranylgeranyltransferase n=1 Tax=Calditrichaeota bacterium TaxID=2212469 RepID=A0A3M2FR12_9BACT\n---------------------------------------------------------------------------------LIIRTALSAALVTAAANVINDIFDLDIDRVNKPHRPLPAGRLS----VSRAWW-FYNGLNLLALILV---IDQPALLSIAAGSAWLLYLYSKT---LKRLPFGGNLLV-AVISGVAFLYGALAAGDVSAACF--PALFaALFHLARELIKDLEDVDGDRQYGARTLAVQYGRTTVLK-MVDAVFIIlfSLLWLPFLVGLYNIYYIYMV-----------------------------------------------\n>UniRef90_A0A2R6AG11/48-210 [subseq from] Geranylgeranylglycerol-phosphate geranylgeranyltransferase n=3 Tax=Candidatus Marsarchaeota TaxID=1978152 RepID=A0A2R6AG11_9ARCH\n---------------------------------------------------------------------------------------VTAFTLTAFAMVVNDIYDIEVDKVNEPDRPLPSGELSLKSA--AIYAACLAFLG--VLFSLIDGY---TEFALASVSVLLSILYSK---SLKLLGLVGNIAVSY-NVALPFLYAGIIEGEVRPTLFIFFLLAFLSNTGREVIKGIAELKGDSVRRVKTIAATKGASFAA--KVGAL----------------------------------------------------------------------\n>UniRef90_A0A7S2YZ80/149-344 [subseq from] Homogentisate phytyltransferase 2, chloroplastic n=3 Tax=Pycnococcus provasolii TaxID=41880 RepID=A0A7S2YZ80_9CHLO\n-----------------------------------------------------------------------------------------LLCGNGYIVGINQIYDVNIDAVNKPFLPVASGELSKA----KAWVLCLGFAAAG-MAAVLLNYG-TLISALYAFGLFIGWAYSVPPLRLKRSAFLAflciatvrgfllNFGVyYATQAALQGWGGgaiQSLLGNApatapaisaiawSPAIIFITTFVTVFATAIAITKDLPDAEGDRREGITTFTTQYGVPAVATLGTGLL----------------------------------------------------------------------\n>UniRef90_A0A497ENL4/45-204 [subseq from] Geranylgeranylglycerol-phosphate geranylgeranyltransferase n=1 Tax=Candidatus Verstraetearchaeota archaeon TaxID=2250257 RepID=A0A497ENL4_9ARCH\n--------------------------------------------------------------------------------------FVTAFALTAASMVVNDYFDFQVDLVNAPWRPLPSGLIRRNEAIL--YAVFFAIVGVVASFQL----NFEC-LVLAVASLIISTIYNAEG---KKFGLLGNFMVS-FCVALPFLYGSFAVksgGSLLLQILSL--AAFLANTGREVTKGIIDVEGDRVRGVRTIAISRGKQFAG-----------------------------------------------------------------------------\n>UniRef90_D9Q1K0/10-269 [subseq from] Probable (S)-2,3-Di-O-farnesylgeranylglyceryl synthase n=1 Tax=Acidilobus saccharovorans (strain DSM 16705 / JCM 18335 / VKM B-2471 / 345-15) TaxID=666510 RepID=D9Q1K0_ACIS3\n------------------------------------------------LMRPVNGVMMGIIVIVGAFVAG--HGRLPPVA-SIVMGFLVAYTLTSSAMVLNDIVDVKIDMVNSPGRPIPSGRVSVAEAKALFWLTSAVGLAISAVMGL------PELTVAAVS-YVDAVLYDT---VTKRTGLLGNFMVAFTGVS-PLLYGAFMGGGVNMAIVFETLMIFLSMVGREIAKGVADVEGDRLHGVRTLAVVHGPAKASLASMAFyLAAIALSPLPPLLGiANPIYYGVPIAAVDLVFIYE-SLKLVRSPTK-DVATRVKDVELYVV-----------\n>UniRef90_A0A2E3HRW5/34-248 [subseq from] Geranylgeranylglycerol-phosphate geranylgeranyltransferase n=1 Tax=Candidatus Poribacteria bacterium TaxID=2026781 RepID=A0A2E3HRW5_9BACT\n-------------------------------------------------------------------ASGSFVSSTLIVA-------VSAFLVLSAGNTINDFCDYQIDAINKPTRPIPSGYVQRQHALGLSLVLLLIGLSLG----VSTGDIYAIIIVTIVSMTLLLYAV-----WLKKIPLIGNVAIGI-LTGLTFIAGgvtvKSIKGTMVPAAF--AFLFTT---AREIIKDIEDIEGDVAQETGTIPVRWGEHIAAVVASAfMLTLILFSLIPYVLGMySWLYLIVVVVGVDLVLIFLLA-----------------------------------\n>UniRef90_A0A496SC40/142-370 [subseq from] FGGY_N domain-containing protein n=1 Tax=Candidatus Latescibacteria bacterium TaxID=2053570 RepID=A0A496SC40_9BACT\n---------------------------------------------LLELARPLNMAIGFAAVVVGALVAGSLG-PVSDVLRAA----LSASLILGGGNSLNDLCDLEEDRRNRPSRPIPSGRASPT--AAGIWAALLFASGL--LMAFPLGRPFPLAL-SAVG-LLVLY--D---ILLKRLPLVGNLAVALLGGAAFLYGGMAvgrIEGALVPAV-----LAFLFHLGRELIKDAEDVEGDRKAGVRTLAVVRGRDSSlRWASATLLLTAVLAPIPFFLGMYRWPYmVVVLLGVD-------------------------------------------\n>UniRef90_UPI000B76F66F/140-366 [subseq from] homogentisate solanesyltransferase, chloroplastic-like isoform X1 n=3 Tax=Chenopodium quinoa TaxID=63459 RepID=UPI000B76F66F\n-------------------------------------------------------------------------------------GLVALICGNGYIVGINQIYDIGIDKVNKPYLPIAAGDLSV----GSAWVLVLAFAVTG--FSIVASNFGPFITSLYCLGLFLGTIYSVPPFRMKRFPVVAFLIIATvrGFlLNFgVYYATRAALGLpfeWSYPVVFITTFVTLFALVIAITKDLPDVEGDRKFQISTLATKLGVKNISLLGSGLLLVNYIGsiIAAFFLPE-AFRCSLMIPTHTILAICLVFQTWLLDQAKYSK-----------------------\n>UniRef90_A0A061EY92/106-306 [subseq from] Homogentisate prenyltransferase isoform 5 n=1 Tax=Theobroma cacao TaxID=3641 RepID=A0A061EY92_THECC\n--------------------------------------------------------------------------------------IVALICGNGYIVGINQIYDIGIDKVNKPYLPIAAGDLS----VQSAWFLVIGFAM-TGLLIVGS-NFGPFITSLYSLGLFLGTIYSVPPFRMKRFPV-AAFLIIAmvrGFLlNFgVYYATRAALGLpfqWSAPVAFITTFVTLFALVIAITKDLPDVEGDRKFQISTLATKLGVRNIAFLGSGLLLVNYVAavlAAIYMPQVNKLYYL--------------------------------------------------\n>UniRef90_A0A846NK62/39-239 [subseq from] Geranylgeranylglycerol-phosphate geranylgeranyltransferase n=1 Tax=Candidatus Aenigmarchaeota archaeon TaxID=2093792 RepID=A0A846NK62_9ARCH\n--------------------------------------------------------------------------------------VLVASLIAGAGNVTNDYYDYKIDKINKPKRVIPSGKIKRKNAAFYAAIS---YVLANVLAILFLNSE---MILLALFNTFVAFVYAW---KVKR-MFLGHFL--DSWLASSTFLFGALFVNITVTIIFLFSMSYLANLGREITKGIEDIKGDKKIGAKTLPVILGKIISSWIAIFFIIfAIAISLIPYFFGLLSISYLLLVIFANF---IFLFSCF--------------------------------\n>UniRef90_A0A2V7W5T9/20-251 [subseq from] Homogentisate phytyltransferase n=1 Tax=Acidobacteria bacterium TaxID=1978231 RepID=A0A2V7W5T9_9BACT\n----------------------------------------------LRLARPFTLLPPLLGIISGAIcAWGSAHNpdPTRAVTASVILTVALGSlCaafLNAANNTLNQIYDLEIDRINKPNRPIVTGDVSIREAWIFTWIMYaLGTIPTWLVvvypFTAWTQKLFaPLrwheCFLIYVIALVSTFVYSVPAFGRTKAHPIGaNLTIAIPrgcLLKVAGWTMVARAHFAEPW--FIGSIFMLFLLGAASTKDFSDMEGDRAGGCRTLPIRYGVRKAAWMI--------------------------------------------------------------------------\n>UniRef90_A0A832TMV7/34-249 [subseq from] Digeranylgeranylglyceryl phosphate synthase n=1 Tax=Methanosarcina sp. TaxID=2213 RepID=A0A832TMV7_9EURY\n-------------------------------------------------------------ILISGSLSSDFLGSFPFLDAGLVFLVVF--LISGAGNAINDYFDIKIDSINRPERPIPSGRVKAKEALYFSYSLFATG----TLV---AFSINPVCGLIALFNSMLLIIYAK---TLKGTPLLGNLSIGYLTGS-VFLFGASVFGPE--GIEALSVLFLLAALAITareIVKDIEDMDGDSKEGADTLPLRVGAKKAGYLAVliGLLAV-LLSPLPYSMSVlGPRYLYLVFL----------------------------------------------\n>UniRef90_A0A1D2QX67/57-255 [subseq from] Digeranylgeranylglyceryl phosphate synthase n=1 Tax=Candidatus Altiarchaeales archaeon WOR_SM1_SCG TaxID=1849261 RepID=A0A1D2QX67_9ARCH\n------------------------------------------------------------------------------------------FIITAAGNIFNDYYDYVIDKINRPDRPIPSGKVKRSDAMMLSLTLFLVGIALAYNINL-------ICFAIAGVNVIILMIYARYSKKM---LLVSNFIVSYLVASVFIFGGLAAAGEIVeaKPIFVLSVCAFLMTFSREIVKDIEDIKGDEESGAETLPIQIGADKAKNVAVIFLvFAVLLGFVPYIfkLINNLLYYLIVII---IADIVFL------------------------------------\n>UniRef90_A0A7J2SXT4/41-232 [subseq from] Geranylgeranylglycerol-phosphate geranylgeranyltransferase n=1 Tax=Thermoprotei archaeon TaxID=2250277 RepID=A0A7J2SXT4_9CREN\n--------------------------------------------------------------------------------------FLTGFAISGYSMVINDIFDVRTDALNGRMRPLVRGDLSVGEARALAAA--LAAAGLASS--IASG---PATLLVAAVFAALAYLYSA---RLKREGLAGNIVVALS-IAIPFLYGGLIAGLNYLLVFVMFSTSFLTGLSREILKSIADVSGDSATGIRSLPVVAGIGAAAGLSAALVVLaVPIAYIPLMVGAGSAFYAA---GVSV------------------------------------------\n>UniRef90_A0A7J2SEZ3/60-259 [subseq from] 4-hydroxybenzoate polyprenyltransferase n=2 Tax=Thermoplasmatales archaeon TaxID=2268204 RepID=A0A7J2SEZ3_9ARCH\n------------------------------------------------------------------------------------------------GQIMNQIEDVEIDKVNEkSYRPIASGEINEEKAQLSAWFFSIFSILVGFSINIYYGF-FMVIFLLA------GIFYNIEPFRLKKRLWLNTGSLAISRGLLPLPAAWSIFGNVTDAIPwLIGSIMCMWVLGWQNTKDINDIEGDKKYGIITPAVYHGIEKLSI-IIAFLSFMSFLLLAFYLGTGLLPSNMAtLFILFLPTLWMIYKLT--------------------------------\n>UniRef90_A0A1I2BYY1/15-227 [subseq from] Chlorophyll synthase n=1 Tax=Nannocystis exedens TaxID=54 RepID=A0A1I2BYY1_9DELT\n------------------------------------------------AFKPASWPkvlaPALLGQVLGAMSSGTFS-----VGAAVVGLAF-AVFATIYVVLLNDWFDADVDALKRRMFPEAGSPKTIPDAILPAESVLLAGAGFGvmALAVALCGELFlpgrPGLMLGAVIGLGLLLVYSAPPLRLNDRG-AGEFveALGVG-VLVPWWSAYAQSGQPTSPWYVwALPGLALLAFASAAASGLSDEESDRRGGKSTLTTMYGNRAAR-----------------------------------------------------------------------------\n>UniRef90_A0A2D5ZK05/50-232 [subseq from] Homogentisate phytyltransferase n=1 Tax=Gemmatimonadetes bacterium TaxID=2026742 RepID=A0A2D5ZK05_9BACT\n---------------------------------------------------------------------------ADGVDRRVIAIglgAVMAATLNAGSNAINQLTDQENDRRNKPARPLPSGRLTPGAVlITGVFFYVAALLA-AWAVGVPVGGTIHECFWIALAGAAGSLIYSVPPVRTKRWAWAAQLTIAVPrgmLLRVCGWSCVALTF-NDPEPWYAGAVFFLFLLGAAATKDFADIEGDRAAGCNTWPVVHGPA--------------------------------------------------------------------------------\n>UniRef90_A0A7L4P3J0/19-227 [subseq from] Digeranylgeranylglyceryl phosphate synthase n=1 Tax=Methanobacteriaceae archaeon TaxID=2099680 RepID=A0A7L4P3J0_9EURY\n------------------------------------------------------------AILLMAIISGKF--TLEALMAAAVVFL-----VTGAGNVINDYFDHKIDAINKPQRPIPSGRISlKNALIYSISLFIIGI--LTAFLINWL------LGIIALLSSLLMIHY-ARD--LKKKCLIGNLTISF-LTGLCFVFGGIAVNQIMVSIY-LG-FYAfLMTMAREIVKDMEDLEGDKEEGATTLPIVYGKRISSVIAAFF--MVLASVTSpllYFMGVFNILYLIILI----------------------------------------------\n>UniRef90_UPI0010A35B1B/143-317 [subseq from] homogentisate solanesyltransferase, chloroplastic-like isoform X1 n=4 Tax=Prosopis alba TaxID=207710 RepID=UPI0010A35B1B\n-----------------------------------------------------------------------------------------LICGNGYIVGINQIYDISIDKVNKPYLPIAAGDLS----VQSAWLLVIFFAAAGLLI-V--GLNFgPFIFSLYTLGLLLGTIYSVPPFRMKRFP-VAAFLIIATVrgflLNFgVYYATRAALGLTfqwSSPVVFITTFVTLFALVIAITKDLPDVEGDRKYQISTFATKLGVQNIAFLGSGIL----------------------------------------------------------------------\n>UniRef90_A0A7J4IVP9/50-239 [subseq from] UbiA family prenyltransferase n=1 Tax=Candidatus Diapherotrites archaeon TaxID=2026736 RepID=A0A7J4IVP9_9ARCH\n-------------------------------------------------------------------------------------------AVLGF-NSLNMVFDLELDKIDKPKRPLPSGRVTVDEAIKLSVFLFLTS----FIISFFTNLEFVL---LLIAFFVVSYIYSSPIIHIKKYIWGSSFTGTFQYALIPVLSAATISPKE---LPVVFFVYVIStYLVISNVKDIEDVDGEKENKISSFPILFGVNnTLALVLIGPIVLNVcIAILIFANIIEKKYFYLVMASI--------------------------------------------\n>UniRef90_A0A087SHB4/72-242 [subseq from] Digeranylgeranylglyceryl phosphate synthase n=2 Tax=Auxenochlorella protothecoides TaxID=3075 RepID=A0A087SHB4_AUXPR\n---------------------------------------------------------------------------------------------NGYIVGINQVYDVEIDAINKPWLPIAAGDLS----LPVAWALCLG-LAAGG-LGICVRYFGPAIAKLYATGLALGTVYSVPPLRLKRFAV-SAFLIIAfvrgfLLNFGVYQAVRAALGlpfVWSPAITFMTVFVAVFATAIAITKDLPDIAGDRANNIQTFATRLGMRRVAWLGSGLL----------------------------------------------------------------------\n>UniRef90_A0A497JS33/43-211 [subseq from] Geranylgeranylglycerol-phosphate geranylgeranyltransferase n=1 Tax=Candidatus Bathyarchaeota archaeon TaxID=2026714 RepID=A0A497JS33_9ARCH\n---------------------------------------------------------------------------------DLLLGAITAFTLTGASMAINDYCDYEIDKINEPGRPLPSGVVSLRESLILASALTIIGL-LASLLINWRT---TLLAFISIIVS-VSYAF-----MGKRTGLLGNFMVSL-CVAVPFIYGgLIVAEGLSLKILFFSLMAFLSNAGREVMKGIVDVEGDRSKGIRTVAVIHGERAAAYTAA-------------------------------------------------------------------------\n>UniRef90_A0A843HD84/42-231 [subseq from] Digeranylgeranylglyceryl phosphate synthase n=1 Tax=Methanosphaera sp. TaxID=2666342 RepID=A0A843HD84_9EURY\n------------------------------------------------------------------------------------------CIATGAGNTINDYYDYEIDKINKPERPIPSGRITLKNALYYSLALFLVATIIGFYISVPNGI-----LVIVCSAIMIIYAY-----DFKKRCLIGNITVSL-LTALTFVFGGLITNDLYISVI-LAAFAFLMTISREIIKDCEDIEGDIAEGAHTMPIAYGKDKSIKLAFATNILTcILTPLLYVYGLFSQYYMLVVLIADI------------------------------------------\n>UniRef90_A0A2D5X0A7/35-228 [subseq from] UbiA family prenyltransferase n=1 Tax=Euryarchaeota archaeon TaxID=2026739 RepID=A0A2D5X0A7_9EURY\n----------------------------------------------------------------------------NDIAIPIILHTMSvGLFMAGW-NALNDLKDIDADRINRPNRPLPSGAITENHAAKFSWVtMILSALMLFAIIfhaEQNIGHlewlD-SVAIWLIALFLMCAYEFDGIPFKicLKKRGLLGNLSVSGLiAVVIVFGASAVGHGT--DPLPWFVALcAMMIGTAREIIKDVEDMEGDSE--RHTLPMKIGAEKARvtaWICA-------------------------------------------------------------------------\n>UniRef90_A0A2R7Y7E8/62-247 [subseq from] Digeranylgeranylglyceryl phosphate synthase n=1 Tax=Zestosphaera tikiterensis TaxID=1973259 RepID=A0A2R7Y7E8_9CREN\n----------------------------------------------------------------------------------------------GY--VINDYFDVEVDMLNKPYRPIPSGRVSPREALVLSTLLFV----IGVLPSIGLGP-YT-MFFVLI-NAFVVFLYS---YKVKEMGFVGNVVVsleGAFTIVLGALAAAEKIGDINlTNLSMLPALYAFTlLLGREVVKTIEDYKADEARKVKSLPRVLGVKKASLISIALqLLVVAISPLPLLLGYGVVYLTFAL-----------------------------------------------\n>UniRef90_A0A8T5V264/19-227 [subseq from] Digeranylgeranylglyceryl phosphate synthase n=2 Tax=unclassified Methanobacterium TaxID=2627676 RepID=A0A8T5V264_9EURY\n------------------------------------------------------------AVLLVAIIVGNFTI-----YVPIACFIVF--IFTGAGNVINDYVDHNIDAINKPERPIPSGRISLKTAaIYSITLFI-----ISTIMAVIIG---PIPGIIVVLSAILMFLYA---YRLKKSLLIGNLSIAFLTGLCFVFAGLVLDAVIIS--ILLGFFAFLMTMAREIVKDMEDVEGDSAEGAKTFPIQFGMRASSILAAFFMILASItSPALYFIGIFNVIYLIVLI----------------------------------------------\n>UniRef90_A0A537DVL8/68-257 [subseq from] Geranylgeranylglycerol-phosphate geranylgeranyltransferase n=4 Tax=Candidatus Bathyarchaeota archaeon TaxID=2026714 RepID=A0A537DVL8_9ARCH\n---------------------------------------------------------------------------------------LTASLMMAGTMVANDVYDVEIDRVNSPQRPLPSGTVKTRDAVVLAVALSVAAIGFSALLGLWTF----LTALLAL--ALMVY-YN---TRGKKTGLIGNAVVS-FNVALPFFyGGLAVGNSIRPLLFIFSVVAFLANFAREVAKGIADVKGDSLRQVRTLAVVRGTKVAALASAGLFIVAVlLSFLpPFLETISWLYFPPV------------------------------------------------\n>UniRef90_A0A519C3A5/35-216 [subseq from] Geranylgeranylglycerol-phosphate geranylgeranyltransferase n=2 Tax=root TaxID=1 RepID=A0A519C3A5_9EURY\n-----------------------------------------------------------------------------DFQTEIAICCVSAMMLVGGGNALNDYNDRESDKRNHPERPIPSGKISAENALTFAQILL--GLGLVILIFT-LDNKMPF--VIALLGVITLIAYE---NGLKAAGIAGNIAVGLMSGAVFLYAGMAVND-PGPTI-WMFGLAILATITREIVKDIQDLEGDKDRFTLParIGIGVSLNLATLILLVAIGLSY------------------------------------------------------------------\n>UniRef90_A0A3A5WGE4/2-280 [subseq from] UbiA family prenyltransferase n=1 Tax=Candidatus Poseidoniales archaeon TaxID=2163009 RepID=A0A3A5WGE4_9ARCH\n------------------------------------------WREIVELSRPKNVVLAAITVPLGAHLALGDAWTLQALG-LVALQTTSAICFMAAGNTFNDISDSSIDKVSKPHRPIPSERISIKSATKVAYTfSLLSALFMLAGVP-YTEDPYPLVAIWTLA-AVLMYTYDAGPQ-TKKLGLIGNVSISLMVGAVIVF-GAASVSMAETELVIFaAVVAFFANLAREIIKDCEDMETDE--GRNTLPMRIGLMNARAVAYVFILASMITL-GLAHLYGPFeYHQIVFHG---PAIFILFS--LNGPLfrGEDYKAQQSIRVGMLLGLMAFAV----\n>UniRef90_A0A846PN38/12-246 [subseq from] Prenyltransferase n=1 Tax=Candidatus Aenigmarchaeota archaeon TaxID=2093792 RepID=A0A846PN38_9ARCH\n-----------------------------------------------KITVPYYIPIAIIGIFLGITTSGGiFNYNV-------LFSFISVSTLVAAFNTFNGVTDFEIDLINKPYRPIPNGKISRNGALLYSAILYVISLLIAYQLTM---QYFQI----TIWFVALTLLYSFPLVRLRKRFVISNLCGAIIYGLLCPLLGWALMPSN-PIPIYILGFTSLFALSLSMSKDFEDYIGDKVHRIKTMPVVLGIGRAKLSSTIMLTLS-FAYLIVLASLGLIKTQYLLILITLPGFIVL------------------------------------\n>UniRef90_A0A3Q0FE76/158-336 [subseq from] glycinol 4-dimethylallyltransferase n=1 Tax=Vigna radiata var. radiata TaxID=3916 RepID=A0A3Q0FE76_VIGRR\n------------------------------------------------------------------------------------------TLFDVYANGVNQLYDLEIDKINKPFLPLPSGAFSFKtGVIVTASSAILG-FFTSYLIGSWPLFWGLLSFFLVLSG----YSIKGPLLRWKKNPVLAAicvFSIMTLIMPLSVFYHMKTFvlkrAAVFPKSLMFSvAFISIYSLGIALFKDIPDIEGDKAFGIESFSTRLGQKRVFWICVSILES--------------------------------------------------------------------\n>UniRef90_A0A2E6C4B3/2-280 [subseq from] UbiA family prenyltransferase n=1 Tax=Euryarchaeota archaeon TaxID=2026739 RepID=A0A2E6C4B3_9EURY\n------------------------------------------WREIVELSRPKNVVLAAITVPLGAHLALGDAWTLQALG-LVALQTTSAICFMAAGNTFNDIADVSIDSVSKPQKVIPSGRITIGNAskIAYAFTFLSACFMLAGA--MFTQEPVPLIAIWS-AAALLMYTYDAGP-KTKNMGLIGNIAISLMVGAVIVFGA-AAVSLASTELVLyAAVVAFFANLGREIIKDCEDMETDE--GRNTLPMRVGLMNARATAYVFILLSMVSL-GLAHYTGPLEYHYLV--FHAPAIFILFS--LNGPLflGDDHKAQQNVRFGMLLGLLAFAV----\n>UniRef90_A0A6I9RA66/157-333 [subseq from] probable homogentisate phytyltransferase 2, chloroplastic n=1 Tax=Elaeis guineensis var. tenera TaxID=51953 RepID=A0A6I9RA66_ELAGV\n------------------------------------------------------------------------------------------ICGNGYIVGINQIYDIGIDKVNKPYLPIAAGDLS----VQSAWILVLFFAAVGLLIVGWNFG--PFISSLYCLGLFLGTIYSVPPFRLKRYPVVAFLIIAmvRGFLlNFgVYYATRAALGLTfrwSSPVAFITTFVTVFALVIAITKDLPDVEGDRKFKISTLATRLGVRNIAFLGSGLLLAN-------------------------------------------------------------------\n>UniRef90_A0A0P0N1Y6/60-244 [subseq from] Digeranylgeranylglyceryl phosphate synthase n=1 Tax=Pyrodictium delaneyi TaxID=1273541 RepID=A0A0P0N1Y6_9CREN\n---------------------------------------------------------------------------------------------AGY--VINDYYDIETDRIAKPWRPLVSGIVSPHTARILAYTLFALGLAISAIMNPY------ILLFVA-ANALLLHEYSR---WIKRTGFIGNTVVAYNSAATILFGGltrSIELDALVPYAVLIPAIYAFlFVLGREIVKGIEDIEGDRRAGIYTIAVAYGAERARSMAILLLGaVVAISPIPALLGIYNVLYAVF------------------------------------------------\n>UniRef90_A0A497SBD2/38-245 [subseq from] DGGGPS n=2 Tax=Candidatus Altiarchaeales archaeon TaxID=2250256 RepID=A0A497SBD2_9ARCH\n---------------------------------------------------------------------------------NVIIAGIAASLITGAGNAINDYFDSEVDKINKPKKPIPSGRIAKPDVGMISIVLFLIGIGLSKSI-----NDYCLIIAILNSMILILYAkYSKKA-LLISNLTISYLVASVflfGVLATVDNPGEIMIGDDLRIVMIMSACAFLMTFSREIIKDIEDIEGDKREYAITLPIRIGIENAKKsaiiLAIGAILLSFLPFFIHLRSFNLLSYGILIV----------------------------------------------\n>UniRef90_A0A7J3DTB4/30-207 [subseq from] Digeranylgeranylglyceryl phosphate synthase n=2 Tax=Nitrososphaeria archaeon TaxID=2268198 RepID=A0A7J3DTB4_9ARCH\n------------------------------------------------------------------------------------------FSLSGSSMAINDYFDRHVDAINSPSRPIPSGKVSPKGAI--VFSTVLGVLGLVAA--AFTSHIC-LAFATLAYASAI--FYNS---LVKSSGLPGNMLVSFNVV-APFIYGSLMsDGAVGAKVLIFALLAFLANTGREVIKGISDVEGDALRNVRSVARSIGEKGAAILGASLyVSAVCLSPLPYILGY--------------------------------------------------------\n>UniRef90_A0A7R9TXE3/75-256 [subseq from] Homogentisate phytyltransferase n=1 Tax=Prasinoderma coloniale TaxID=156133 RepID=A0A7R9TXE3_9VIRI\n------------------------------------------------------------------------------AALGVLCLL----CGNGYIVGINQIYDVEIDKVNKPFLPIAAGELSKA----TAWVLCAALAAAGLML-AHV-NFGPVISGLYAFGLALGTVYSVPPFYLKRFPVLAFMIIATvrGFlLNFgVYCAARAAMGlpfVWSPTILFATTFVTSFATVIAISKDLPDIEGDKRAGIESFAVRLGAARMSYIAAGML----------------------------------------------------------------------\n>UniRef90_UPI000CECE392/148-331 [subseq from] homogentisate solanesyltransferase, chloroplastic n=1 Tax=Morus notabilis TaxID=981085 RepID=UPI000CECE392\n---------------------------------------------------------------------------------GLIAMLLSN----AYYNGINQIYDVDIDRINKPYLPIPAGDIS----LEQAWYLVIFDVVTGLLILRMMNANI-ITTSIYCLGLLLGTFYSVPPFRFKQSSLATSIvnplMAGILHNVGILYATRASLGlpfQWSPPIIFITTFMTLFYLVVTNIKDLPDVEGDIKHNIRTFPAIYGPRKITFLGTGILLVNY------------------------------------------------------------------\n>UniRef90_A0A2R6WK20/162-388 [subseq from] Homogentisate phytyltransferase 2, chloroplastic n=2 Tax=Marchantia polymorpha TaxID=3197 RepID=A0A2R6WK20_MARPO\n-----------------------------------------------------------------------------------------LLCGNGYIVGINQIYDVGIDKVNKPFLPVAAGDLS----VTSAWVLVLGLAALGVGL--VSTNFGPLITGLYSFGLFLGAIYSVPPLRLKRFAV-PAFLIIATvrgFlLNFgVYYATRAALGLnfqWSPSIVFITCFVTLFATVIAITKDLPDVEGDKKFNISTFATKMGVQKISFLGSGLLLMNYVGAIGAAILMPDAFNTRVMVtAHACLGVALVYQTWLLDSAKYSKEAIA-------------------\n>UniRef90_A0A7J4BB55/37-235 [subseq from] Geranylgeranylglycerol-phosphate geranylgeranyltransferase n=1 Tax=Candidatus Aenigmarchaeota archaeon TaxID=2093792 RepID=A0A7J4BB55_9ARCH\n------------------------------------------------------------------------------------IAVLSAALAAGGGNVLNDIFDLDVDKINKPKRPLPSGRITLKGAKKYAAALLLiAAVG--FLM-------LPL-YSLALGmfNILVIYFYSSHAKRTPFASFVDSWLSASTF-----LFGSLTTGHVLPAVIILTCMAYAANVGRELAKAIEDMKGDAANKVRSLPLVLGRNAAILLSISFVSLAiVLSPLPFLLNIFNLYYMALVLV--ADVLFF-------------------------------------\n>UniRef90_A0A151ET83/7-258 [subseq from] Digeranylgeranylglyceryl phosphate synthase n=2 Tax=unclassified Theionarchaea TaxID=1980646 RepID=A0A151ET83_THEAD\n----------------------------------------------LELTRPINDVMSAFAVFISGVISAGWYMPLTSVvAASVGTFFAS-----AGGMVINDYFDVDIDSVNKPERPIPRGQISRKGALIFSAALFGGALVCVAFTNIWCV-----V--VGIPALFLIILYS---WRLKRKLFIGNIAVAVL-SGLALLYGGIATGSIKL-VSILAVIAFFGTVSRELVKDIEDIEGDKVGGSTSVPLTLGVDTTSQIAGVFLGLGiAFSYLPYTTGIFDKWYLVMIIPVNLVMVYVVTQMLLKK-VENVFRWQK-------------------\n>UniRef90_A0A161LEU9/58-278 [subseq from] 4-hydroxybenzoate polyprenyltransferase n=2 Tax=Paludibacter TaxID=346096 RepID=A0A161LEU9_9BACT\n----------------------------------------------------------------------------------------------AGGYIVNDYFDVKIDEINRPDKVIVGKNISKKSTMRLYQICTIIGLCIGIGLAIWVRNVTFGFLFVAITGLL--WFYSAS---YKRQFLVGNLIVGVTTALVPFMVGllevsflHRTYGELLDFTPVAPSIFSwINGFALfaflvtlirEVVKDMEDVEGDREMECRTMPIVWGISRSKWVVYGLVAVV-IAAAGFYVSkihfaNDTLTMRYYILGIVVPFIYFFYL----------------------------------\n>UniRef90_A0A2G9Z4R2/321-507 [subseq from] UbiA family prenyltransferase n=2 Tax=Candidatus Moranbacteria TaxID=1752737 RepID=A0A2G9Z4R2_9BACT\n-------------------------------------------------------------------------------------------------VVVNDLNDFTIDAISNPERPLQQGIFSREEYANLGWACFILSI----LGGISIGFSFAVL---LITYQVVAWVYSAQPFRLKKFPlvatFISSFALLlILFLGYILMSDNQTFHTLSPRIIFLMLIVGTISL---SIKDFKDIAGDKKDNIWTIPVIFGEKKARLIVASGIFISFIASVFF-LNELKLFwWAMFFGGL--------------------------------------------\n>UniRef90_A0A662SNS8/39-207 [subseq from] Geranylgeranylglycerol-phosphate geranylgeranyltransferase n=1 Tax=Candidatus Korarchaeota archaeon TaxID=2056630 RepID=A0A662SNS8_9ARCH\n-------------------------------------------------------------------------------AGALLCVLTPSLVLMGG-NAINDYFDVEIDRVNRPHRPIPSGLVSRREALVAY--LFLSAAGVAI---AYAFGPLPVGIALFF--SASWYAYGA---RIKATGLPGNA-LVSLGVAFTMIYGALCYGPLPPKVLSYSLVAFSVNLVREIVKCVEDLPGDSRVGLKTLPIRVGLPGTRLLLS-------------------------------------------------------------------------\n>UniRef90_A0A524CL97/12-269 [subseq from] Geranylgeranylglycerol-phosphate geranylgeranyltransferase n=1 Tax=Candidatus Lokiarchaeota archaeon TaxID=2053489 RepID=A0A524CL97_9ARCH\n-----------------------------------------------GLIRPINMFGVVIAVILGSLISGGFDFY-----LSTICVISAFTAAAGG-MVENDIVDLEIDKINAPERAIPSGRVSRKQAII--FMIVLFSISQSIiFLTNWL-----SIFIIT-TGNILIVLYS---LKLKELGFIGNVIVGITtgYCFLlggASFAgGLPIFSLpkfsiyiTSPSLIrvVFPAVsAFLMNVGREITKGIDDIKGDKEKGIRTLAVVLGPKRARFFAISFYVATiIFSIIPYLLKYFKIIYLLIAIFGVDTLLCYSIYSLLKD-----------------------------\n>UniRef90_A0A7D5HB37/11-240 [subseq from] Digeranylgeranylglyceryl phosphate synthase n=1 Tax=Natrinema halophilum TaxID=1699371 RepID=A0A7D5HB37_9EURY\n----------------------------------------------LELTRPVNAVAASVLTFIGAFVAGGA---IEAP-IAVTTAVAATGLAVGAGNAINDYFDREIDRVNRPDRAIPRGAVSPRGALVFSGLLFAGAVVLAITLPPLAI-GIATVNLLA----LVAYTEVFKGLPGLGNALV-AYLVGSTFLF--GAAAVDAAGDIGPAV-VLFVLAGIATLTREIIKDVEDIEGDRKEELNTLPIAIGERRALAIAAGLLVTaVVASPLPYLEGNFGIAYLLLVVP---------------------------------------------\n>UniRef90_A0A3M1AE73/26-267 [subseq from] Geranylgeranylglycerol-phosphate geranylgeranyltransferase n=1 Tax=Calditrichaeota bacterium TaxID=2212469 RepID=A0A3M1AE73_9BACT\n----------------------------------------------VEITRPLNLLLAILSIFLGALVSGTIHP----ITKVFFA-CISGSFIMAGGNVLNDFFDFEIDRINKPNRVLPSGKMSPAQALFWAFFLFVAGLNLSLLI-HWQAFG------IAVLAVFLLILYAW---QFKKTVLWGNILVSAL-SALAFFYGGLAVGKSEA--ALIPALFAlLFHLGREIIKDLEDQPGDQAQGLRTLPIQYGTRVAlLWVTLIFGLLILLTFLPYGLhIYGKAYLWTVLPGVDLVLLIVIFILWLR------------------------------\n>UniRef90_A0A3D4BB17/39-210 [subseq from] Geranylgeranylglycerol-phosphate geranylgeranyltransferase n=1 Tax=Candidatus Latescibacteria bacterium TaxID=2053570 RepID=A0A3D4BB17_9BACT\n-------------------------------------------------------------------------------TRPALMAGMSAWCICGAANASNDYFDADIDRVNKPQRPLPSGILLPGRA---LWLtLLLGGAG--IVTGAWLGPTHGIIA---LVAACLSWMYNAGWIR---RGFVGNLTVSGVAATV--FIYGGLLGPEPLLALVPTGFACFFHLGRELIKDIEDVIGDTEGQRRSIPVHHGLYRTLMVITAVF----------------------------------------------------------------------\n>UniRef90_A0A7J4LM06/55-240 [subseq from] UbiA family prenyltransferase n=1 Tax=Candidatus Methanoperedenaceae archaeon TaxID=2072416 RepID=A0A7J4LM06_9EURY\n---------------------------------------------------------------------------------------------ITSSYVFNDFCDVDIDSINLPGRPLPSGRAKQSQAL--LFALLLATLAGAAALFL-----NPQSFAVFVAAVLVITFYSAVA---KRKTFLSFVPVGIAYGLVPvgvWLAFDPFMGTLPVPALLLGAMICVTDWGFTLAGVSRDIEGDRAKGAPTMPVTHGIPiTSKFIFMCWLAGIALSFAiGYTSGLGPLYYAG-------------------------------------------------\n>UniRef90_A0A662NZ59/82-239 [subseq from] Geranylgeranylglycerol-phosphate geranylgeranyltransferase n=1 Tax=Thermococci archaeon TaxID=2250254 RepID=A0A662NZ59_9EURY\n-------------------------------------------------------------------------------------------------MVLNDYFDYELDRINRPDRPIPSGIVSRESALFFSSVLFL----IGSIILIFSGGALTV--SIGIVAMLMLVVYNW---KMKrEGGIIGNVM-VSSLTAMTFLYGGSLSGSLEMPLL-FSAIAFFAMTGREIVKDIEDALGDSAFNVKSLPITRGEEFSRRVASLFMSL--------------------------------------------------------------------\n>UniRef90_A0A7J4LPG2/40-185 [subseq from] UbiA family prenyltransferase n=1 Tax=Candidatus Methanoperedenaceae archaeon TaxID=2072416 RepID=A0A7J4LPG2_9EURY\n-------------------------------------------------------------------------------------------------NAINDYFDVESDRINHPERPIPSGRLERKHALYFSLILFAISFVLSLILSFVAGYA---VFIVVAAALLLQVA---YELRFKREKLIGNFLIGFQT-ALAFIFGGILVGnTVLTGLIALAAFLSIAGR--EIVKDIEDMEGDRDK--VTLPKRIGKA--------------------------------------------------------------------------------\n>UniRef90_A0A7C5X8L9/45-250 [subseq from] DGGGPS n=1 Tax=Desulfurococcaceae archaeon TaxID=2184738 RepID=A0A7C5X8L9_9CREN\n---------------------------------------------------------------------------------AIACSVVALVAAGGYA--VNDYFDYRVDLVNKPYRPIPSGRVTLSEALRLS--IALGV--AGVLLSAYFGAL-S-LLYV-VLNSLLVYAYSA---KIKEAGLLGNLVVsleGAAtivYGSlvvyLRTGAPEALLASIIPSSIAFTLL-----LGREVVKTIEDYYADTERNVRSLPRTIGLRASAAVASAiLLTVLPLSVLPALLGHyNKLVY-IPLAAVTVAL----------------------------------------\n>UniRef90_A0A256ZLZ3/59-259 [subseq from] Digeranylgeranylglyceryl phosphate synthase n=1 Tax=Candidatus Altiarchaeales archaeon ex4484_2 TaxID=2012506 RepID=A0A256ZLZ3_9ARCH\n-----------------------------------------------------------------------------------------AFLIIGAGNILNDYFDIEIDKINKPNKPLPAGRISKSDALMLSIILFLFGVGLSKLVN----H---YILYLAALNTVVLILYATYSKRLLfVSNLVISYLVASVFV-FGALTNVRSIASLDDSVFtvlsVLVLCSFLMTLSREIIKDIEDVKGDKYKYAQTLPVRFGTSTARKVAALFTLLAVLsSLLPFILYVGLfnLVVYAVLVGLA-------------------------------------------\n>UniRef90_A0A432Q1H1/20-205 [subseq from] Prenyltransferase n=1 Tax=Archaeoglobus sp. TaxID=1872626 RepID=A0A432Q1H1_9EURY\n-----------------------------------------------------------FGVISGIVVSSGHNFPFD---KAVLGML-AAISLQASGFALNDYVDYKVDIANERFdRPIVRGEISRNFALSLSIALLPCGLILAYLISF----DA-FIF--AFVVSALGYLYD---LKLKEFGFAGNIYIAFS-MAVPFLFGSVVaVDTISGPVVMLAVIAFLSGVGREVMKGIEDVEGDALRNVRTVARLFGINTAAKL---------------------------------------------------------------------------\n>UniRef90_A0A257A1M7/51-234 [subseq from] Digeranylgeranylglyceryl phosphate synthase n=1 Tax=Candidatus Aenigmarchaeota archaeon ex4484_14 TaxID=2012502 RepID=A0A257A1M7_9ARCH\n--------------------------------------------------------------------------------------------------ILNDYFDYEIDKINEPKRPLPSGRMKKNTAIAYSIALTIPALAIAQqYLNIYC-------VGIAVLNIFLEFIYA---WKLKRVALVGNLIVSWLVASTFVFGGLIFVVPLAAemDIIwILAALSFLSNLGREIYGDVEDFVGDKTVGAKTLPVILGKKKSsAFASLTIIAAVLLSALPYYLGIFGIKYlCIVA-----------------------------------------------\n>UniRef90_A0A523BAV2/43-276 [subseq from] Geranylgeranylglycerol-phosphate geranylgeranyltransferase n=1 Tax=Candidatus Verstraetearchaeota archaeon TaxID=2250257 RepID=A0A523BAV2_9ARCH\n----------------------------------------------------------------------------------IIFGFFIGFLLTAFSMVLNDIMDIEIDRINVPNRPLPSGRISINSA--KLYSIILAIIG--ILLTFYFS-IYAI--IIAFSSLIVSILYNT---KAKKTGLLGNIMV-AYCVAIPFLFGAIITsNSINMKILTFFMLAFLSTIGREIIKGIADIKGDKIKNIKTLALSYGTKKAAIIAsLFYLSAIILSILPIIVKEVGLFYLFTIIFVDLGLIYCSIKILISQErtIAIDVKNK--TLIFMLLALL--------\n>UniRef90_A0A496SNS8/5-232 [subseq from] Geranylgeranylglycerol-phosphate geranylgeranyltransferase n=1 Tax=Candidatus Latescibacteria bacterium TaxID=2053570 RepID=A0A496SNS8_9BACT\n----------------------------------------------LELARPLNMAIGFAAVVVGALVAGSLR-PISDVLRA----ALSASLILGGGNSLNDLCDLEEDRRNRPSRPIPSGRASPT--AAGIWAALLFASGL--LVAFPLGRPFPLAL-SAVG-LLV--LYD---ILLKRLPLVGNLAVALLGGAAFLYGGMA-VGRIERA-LVPAVLAFLFHLGRELIKDAEDVEGDREAGVRTLAVVRGRDSSlRWASATLLLTGVLAPIPFFLGMYRWPYmVVVLLGVD-------------------------------------------\n>UniRef90_A0A0L0LDA4/296-534 [subseq from] Chlorophyll synthase n=1 Tax=Parcubacteria bacterium C7867-006 TaxID=1659200 RepID=A0A0L0LDA4_9BACT\n----------------------------------------------------------------------TFYSWV-DI-LGVICLLISWFGMWMYSVHINDIYDIEIDKISNTERPLPENIISKEDMIGSSYIFFA-----IAIIGSWCVG-FYSFFFILVG-LAVAYIYSAPPLRLRRITLLSSFVISIVILSA--TLSGFFFISIDKKIHTFPTLLSLGILIFYTlqinFKDIKDIEGDSKQDVKTLPVLFKKNGLKITGI-CFAISYLLVPFFL-----NFYAFYV--VSIPTSLIGYKLITKKP--YNEKTIFLLHFLFLIGLIV-------\n>UniRef90_A0A842UJH7/45-219 [subseq from] Digeranylgeranylglyceryl phosphate synthase n=1 Tax=Candidatus Altiarchaeales archaeon TaxID=2250256 RepID=A0A842UJH7_9ARCH\n---------------------------------------------------------------------------------PILCAALTASLILGAGNALNDYFDFESDKINKPERPIPSGRISRSDTLMMSIVLFMAGIGLSKAI-----NDYTLVI--ATLNALMLIIYARYSKKLF---FLANIVVSYLVASIFLFGAvaslkqTPSLGMINPLFTTLIATSFLSTMAREIVKDVEDMPGDEKIYSNTLPIKAGTKRAREIAF-------------------------------------------------------------------------\n>UniRef90_E1RJQ0/9-213 [subseq from] Digeranylgeranylglyceryl phosphate synthase n=2 Tax=Methanolacinia TaxID=230355 RepID=E1RJQ0_METP4\n------------------------------------------------ITRPVNSLFAGFAVLLGViIAAGPFDLLSPGAPPLYIypALITAVALITAAGNVINDYFDRDIDAVNRPDRPIPSGEISPKAALAYSIVLFIAGIVASLFTNL-------LCIAIAILNSALLALYAS---SLKGVPLAGNIAVSYLTASIFL-FGGATFGPfgLMQNFYV-ALIVFLAILARELLKDAEDIEGDSKGGARTLPMTIGVKKTGILCF-------------------------------------------------------------------------\n>UniRef90_A0A524J362/55-265 [subseq from] Prenyltransferase n=1 Tax=Thermomicrobiales bacterium TaxID=2482790 RepID=A0A524J362_9CHLR\n------------------------------------------------LTHP--FPSLLDGAVVGAVALtaGADPITAARLA-------LSMVVLQASIGALNDLVDAPRDAGHKPSKPIPAGVVTPAA--TT-AVVLLGG-GLGVLLAMPSGSSLVIV---ALAGLSIGYGYD---LRFKGTAWSWlPFAVGIPLLPVYGWLGA--TGVLPPFFAILVPMTVLAGSALAIANASADMERDRAAGTDSVAIRLGRDRSWALNVSLLGIVMVVAVGSLIIA--------------------------------------------------------\n>UniRef90_A0A6I9SWM2/139-317 [subseq from] homogentisate solanesyltransferase, chloroplastic n=2 Tax=Lamiales TaxID=4143 RepID=A0A6I9SWM2_SESIN\n----------------------------------------------------------------------------------------ALICGNGYIVGINQIYDVGIDKVNKPYLPIAAGDLSEKSA--WFLVLLLAAAGL---LI--VGFNFgPFITSLYCLGLFLGTIYSVPPFRMKRFP-VAAFLIIATvrfYLmxXXXYYATRAALGLTfewSLPVAFITTFVTLFALVIAITKDLPDVEGDRKFQISTLATKLGVRNIALLGSGLLLIN-------------------------------------------------------------------\n>UniRef90_A0A6D2HSL1/119-327 [subseq from] Homogentisate solanesyltransferase, chloroplastic n=1 Tax=Microthlaspi erraticum TaxID=1685480 RepID=A0A6D2HSL1_9BRAS\n--------------------------------------------------------------LVARALIGNTHLIKRSLVLKALSGLLAVICGNGYIVGINQIYDIGIDKVNKPYLPIAAGDLS----VRSAWLLVIF-FAIAGLLNALHAFD-PFITSLYCLGLFLGTIYSVPPFRMKRFP-VAAFLIIATVrgflLNFgVYHATRAALGLpfqWSAPVAFITSFVKLFALVIAITKDLPDVEGDRKFQISTLATKLGVRNIAFLGSGLLLVNYISA---------------------------------------------------------------\n>UniRef90_A0A172WH66/22-236 [subseq from] Digeranylgeranylglyceryl phosphate synthase n=2 Tax=Thermococcus TaxID=2263 RepID=A0A172WH66_9EURY\n------------------------------------------------------------GLLGSIVAVGHFP----DLKTSlLVFLVVTLGCAGG--NTINDYFDYEIDKVNRPDRPLPRGAMDRKTALWYAMLLFAVGMALAYMINRYA-------FILAVIAYVTMCLYA---WKLKPLPFIGNLVVAGLTGATPLYGAVAVehFG-LAGYLAICAFLVNVA---REVIKDIEDVEGDLVKGAKTLPIIWGKKKAAYV--GSFFALLTVIASFLpvkAGVGIGYYAMVPVDVII------------------------------------------\n>UniRef90_A0A6L7SRY8/23-233 [subseq from] 4-hydroxybenzoate polyprenyltransferase n=5 Tax=Acidobacteria bacterium TaxID=1978231 RepID=A0A6L7SRY8_9BACT\n-----------------------------------------------EFSRPFTLLPPLIGFLSGSVTAYGAPPALETVPWiyPILGAVMA-ATLNAASNALNQICDLGIDRITKPDRPLPSGRLGLAEAWW--FTAVCWALSLVAAWFVSPGGRHE-CFWIVVVASFFVWMYSAPPLRTKRLGILANLTVAIPRGLLLKVAGWSALKTVsDPEPWFIGLIFGLFLLGATTTKDFSDIAGDRAGGCRTLPVVHGPRGAAWRI--------------------------------------------------------------------------\n>UniRef90_A0A2R6IML9/41-235 [subseq from] Digeranylgeranylglyceryl phosphate synthase n=1 Tax=Halobacteriales archaeon QS_6_71_20 TaxID=1919183 RepID=A0A2R6IML9_9EURY\n---------------------------------------------------------------------------------AVALAVTATAAATAAGNAINDYFDREIDTVNRPDRPIPSGRVPARSAAAYAAALF-------AVATAAAASLPPLALGIAVVNLLALLAYTQ---LFKGLPAVGNVVV-ASLTGSTFLFGAAAVGRIAPPTWTLFGLAATATFAREVVKDVEDVAGDRDEGLRTLPIVVGERPALAAAtVAMAAATAASAMPYLAGTFGLAYLAVV-----------------------------------------------\n>UniRef90_A0A7G7G6Z6/44-271 [subseq from] Geranylgeranylglycerol-phosphate geranylgeranyltransferase n=1 Tax=Adhaeribacter swui TaxID=2086471 RepID=A0A7G7G6Z6_9BACT\n-----------------------------------------------------------------------------------ALLVFSTLCIAAAGYIINDYYDIKIDAINKPKRVVVGKFVNRRKAM--LAHLLLSGLGVFIGFE----LSLPIG-FIHLGSTLLLWGYSA---RLKQTFLIGNITIA--LLSATMVLVVAVFENADNKAVwAYGAFVFLITIVREIIKDMEDLKGDATFDCRTLPIVVGIPGAKWFLyffILAFAITLLS--GVIYRVQAVYFtAYILLLVIFPMGYLTYRIYRADR-KKDFTYLSRVVKWIM------------\n>UniRef90_A0A497LPK1/44-211 [subseq from] Digeranylgeranylglyceryl phosphate synthase n=1 Tax=Candidatus Bathyarchaeota archaeon TaxID=2026714 RepID=A0A497LPK1_9ARCH\n--------------------------------------------------------------------------------------------ITASGNVINDYFDYNIDKINKPERPLPSGRISRKNALVLYGLLSFSGL----VASVWISFNF---FLLALFNSGLVFLYSKK-LKKTPLGNGADSWLACSVFIAPIFIQNKI-VLYSPTIVLAATAF-LGNYGREVLKDVEDIKGDKINNARTLPILLGSLKAT--IIGK---TIILVASFLL----------------------------------------------------------\n>UniRef90_A0A7C7KI85/39-204 [subseq from] Geranylgeranylglycerol-phosphate geranylgeranyltransferase (Fragment) n=1 Tax=Marine Group III euryarchaeote TaxID=2173149 RepID=A0A7C7KI85_9ARCH\n---------------------------------------------------------------------------------VAICCVCS-MILVGGGNALNDYNDRETDKENHPERPIPSGSISADTA--SIYAQALLGSGLLILL--FAL-ENKMPFVIALIGIILLIAYEN---GLKAAGISGNITVGLMSGAVFLFAGMAVND-PGPTL-WMFGLAVLATITREIIKDIQDLEGDRD--RRTLPASIGIENSMRVAI-------------------------------------------------------------------------\n>UniRef90_UPI001F081D1B/41-242 [subseq from] UbiA family prenyltransferase n=1 Tax=Rufibacter sp. SYSU D00308 TaxID=2812556 RepID=UPI001F081D1B\n----------------------------------------------------------------------------------------------GY--IINDYYDIKIDRINKPERVVVGKALTRRKAmIIHLYLTAM-GVLLGALLGVRIGL-------VLLGVALLLWGYSA---QFKKQPFVGNFTIAllsaAMVLVVPLQAGQPSLSAWAYGVFA--FLIS---LVREIIKDMEDVPGDASFRCRTLPIILGVPKTKWVLYGIIALFLLFTGVVMLNRlhEPLFIGYLFVGVVLPTLVLVRQIFFADRKK--------------------------\n>UniRef90_A0A2E9CES0/32-204 [subseq from] Geranylgeranylglycerol-phosphate geranylgeranyltransferase n=2 Tax=Archaea TaxID=2157 RepID=A0A2E9CES0_9ARCH\n--------------------------------------------------------------------------------------------YTGIAMIHNDIIDLDIDIINAPDRPIPSGRITTAQAKIYSWVLFL----IGTLSGIWLGIEAVVIMAITL---VLSLLYNS---YLKKTGFLGNLTVGFTATSAflygdvvsSGWDNFSPISDWTPSIY-LFLVSALLNTSREISKGIMDIEGDKTXGVXTIAVVHGKKVASYFVVXFVTLALL-----------------------------------------------------------------\n>UniRef90_A0A6J1DB49/125-311 [subseq from] probable homogentisate phytyltransferase 2, chloroplastic n=1 Tax=Momordica charantia TaxID=3673 RepID=A0A6J1DB49_MOMCH\n----------------------------------------------------------------------------------ALCGLVQLLCGNSYIVGLNQIYDVDIDMVNKPFLPIAAGKITSNEAWVLVTFFLTVGLSLAAL------NSGPFLTSLYCFALFLGTLYTVPPFRFKRFPIAAFLciALVRGFLvNFgVYYASRSVLGLpfqWSSPVAFITTFVTLFGLVIALTKDLSDIEGDRKYKITTFATKLGVRKLAFLGSGILLLNYV-----------------------------------------------------------------\n>UniRef90_UPI0020B1BFAB/54-236 [subseq from] geranylgeranylglycerol-phosphate geranylgeranyltransferase n=2 Tax=Natrialbaceae TaxID=1644061 RepID=UPI0020B1BFAB\n---------------------------------------------------------------------------------------------VGAGNAINDYFDREIDRINQPQRPIPREAVSPRGALAFSLVAFLAAVAFAVTLP-------PIAIAIAVINLLALITYTE---YFKGLPGIGN-ALVAYLVGSTFLFGAAAVGDVQA-AVVLFLLAGVSTLTREIIKDVEDVDGDREEGLNTLPIAIGERLALHIATVLLVVAVVaSPFPYLDGYFGVAYLLVVV----------------------------------------------\n>UniRef90_A0A7V4SMB7/13-246 [subseq from] UbiA prenyltransferase family-domain-containing protein n=1 Tax=Acidobacteria bacterium TaxID=1978231 RepID=A0A7V4SMB7_9BACT\n----------------------------------------------IDLVRPFTLLPPLLGILSGSAcAWGGAHNPYASFTRDLFwtllVASLCASLMNAASNIINQVYDLEIDRVNKPSRPLCTGQVTVRQALWVSWVMYVLSLvPIWWVVppphnsGFWARTTAPwhahACFWIYLAGLLCTYIYSAPGLgRTKRLGIWANVTIAVARGELLKVAGWAMVASAaVWEPWYLGAVFFLFLLGASSTKDFSDMEGDRLGGCRTLPIVYGPRKAAWMIAPS-----------------------------------------------------------------------\n>UniRef90_A0A7J2YRV3/68-266 [subseq from] Geranylgeranylglycerol-phosphate geranylgeranyltransferase n=1 Tax=Candidatus Bathyarchaeota archaeon TaxID=2026714 RepID=A0A7J2YRV3_9ARCH\n------------------------------------------------------------------------------------------------GFAINDYFDRESDAVIKPKRPIPSGALSYKQAVAVSGVLFALGLALSFFIN-WLS------FAIIAADSLLLLVYSY--LVKRKSGFAANLLMGVL-TGTAFIYGQATIeGTVN--F-VSLSLYPIAfgTIGGNVLRDIFSLEGDAKVGYPTLPQKIGSISAAKVGGVFFLLTgLLAPLPYFLGNFSVYYLPLILVWSALLIYSSIRLFTAN-----------------------------\n>UniRef90_A0A7C5V720/5-205 [subseq from] Digeranylgeranylglyceryl phosphate synthase n=1 Tax=bacterium TaxID=1869227 RepID=A0A7C5V720_9BACT\n-------------------------------------------KYYIQLSRPVNCAIAFLSVFIGGFITGTVHT-----MRPLLMAALSGTLITAGANAINDVFDVEIDRRNKPHRPLPSGRLSGKQA----SLFAASAMVLGVLLAVFINT--AALFVASVS-AVLLYYYSR---LLKRTAIWGNLTVALVTGTAFLYGGLAV-GRWERPLIVAVFAF-LFHWAREIVKDMEDMKGDRESGIRTLPIQRGVRVSlVWITV-------------------------------------------------------------------------\n>UniRef90_V4YGC1/72-252 [subseq from] UbiA prenyltransferase n=1 Tax=uncultured archaeon A07HR60 TaxID=1412874 RepID=V4YGC1_9ARCH\n---------------------------------------------------------------------------------------------GGF--AMNDYFDRDIDRVNDPERPIPRGAVTPQSAII-IAAVA---FGSAATVAVSALSAPPTAIVLIWIVAL---VVYTPVIKG--RYGLGNLLIAGL-VGSAAVLGGLVTHTPGPA-VVMGLLATQMLFGFEILKDLEDVVGDTEAGLRTLPLMLGQRTTVWIILGVLAATvPLSLVPVVRETFGLAYLGVI-----------------------------------------------\n>UniRef90_A0A1Y1RE71/24-266 [subseq from] Geranylgeranylglycerol-phosphate geranylgeranyltransferase n=1 Tax=Candidatus Cloacimonetes bacterium 4572_55 TaxID=1971726 RepID=A0A1Y1RE71_9BACT\n----------------------------------------------LELTRPFNNLILGLSILLAIGLTGHLTFS-----MPVILAVFSAILIAAGGNVYNDCCDLAADRLNKPRRPIPSGRISPRDA--RLWAGILFFVGCGAAGMITLANFFIA---IMVTASLIAYDYR-----YKNRPLVGNIIVAFLTACAFLYAGFAV-NRITETVV--PALFSfFFHLGRELVKDAEDMEGDKTQGALTLPILYGKKTTM-IAISVIYtaVIILTwVPFYLGFYSWRYFIVLLIGVDAALLYLLYRM-WRDP----------------------------\n>UniRef90_A0A7K3ZEU6/61-268 [subseq from] UbiA family prenyltransferase (Fragment) n=1 Tax=Crenarchaeota archaeon TaxID=2056631 RepID=A0A7K3ZEU6_9CREN\n-------------------------------------------------------------------------------------------------FAINDFFDKESDAIIKPKRPIPSGALSQKQVTIIAACLFIIGLILASQINL-------VSFIILLADSLLLIIYSA--LVKRKSGFAANLLMGILTGTAFLYGEAALYNQVT---LISLSLYPIAfgTIGGNVLRDILSLEGDTKVGYPTLPQKIGNPnTARVGAFFFIICGVFAPLPYFIAGFSFYYLVPILLWSALLIYSSVRLITCEPIAVNVrKYE--------------------\n>UniRef90_A0A7K3ZVC1/44-226 [subseq from] Digeranylgeranylglyceryl phosphate synthase n=2 Tax=Euryarchaeota TaxID=28890 RepID=A0A7K3ZVC1_9EURY\n-------------------------------------------------------------------------------------------LVTGAGNAINDYYDKDIDAINRPARPIPRGRISPPAAFRYSVALFVA----GCLLAWWIN---PICLILAACNSALLFLYARNLKAMPLSGNITvAFLTGSTFLFGG--AAVGMQGLLS-NLIPF-FLSFLVSMSREIAKDIEDMAGDVAGGARTLPILAGERISRALAAGF-ALTAMALS-VLPPLGRGYLAVVA-----------------------------------------------\n>UniRef90_A0A842R3I4/76-271 [subseq from] Geranylgeranylglycerol-phosphate geranylgeranyltransferase n=1 Tax=Candidatus Bathyarchaeota archaeon TaxID=2026714 RepID=A0A842R3I4_9ARCH\n--------------------------------------------------------------------------------------------TAGASNTINDYFDIEIDRINRPERPIPRGAISKEGALRYYLVLSASSLVLSMIVGYWTPNQLFVPLFNGIF-LFVGYFYA---WKGKPSGFPGNIIVGISFsFGMPFGALFMIDILAIPSKVwFFFVTSSLLLISRELVKGMEDMEGDRQFKIKTVANTKGLKVASSMSIifSILAIASFTIPAFTLIDSIFFMVFMIIG---------------------------------------------\n>UniRef90_UPI0015CB8691/48-268 [subseq from] geranylgeranylglycerol-phosphate geranylgeranyltransferase n=1 Tax=Winogradskyella ursingii TaxID=2686079 RepID=UPI0015CB8691\n------------------------------------------------------------------------------------LLVLSTMCIAAGGYVINDIYDLTTDAINKPEKIIINRQISEKNGFTIFMVLNIIGVVLGFYLANHVGKSALFVVFFA--ASALLYIYASA---LKQMLLVGNIVVSvviaLSILTIGIFELFPIMNANNKSvqILFFNIIrdYAIFAFAInlvrEIIKDIEDIDGDHKAGMNTLPIAIGRERANKVAFIVVLLTLFSVIYYVITylfTQQLVIGYFLILVIAPLIY--------------------------------------\n>UniRef90_Q9V2P5/41-203 [subseq from] Digeranylgeranylglyceryl phosphate synthase n=1 Tax=Pyrococcus abyssi (strain GE5 / Orsay) TaxID=272844 RepID=DGGGP_PYRAB\n----------------------------------------------------------------------------------LVFLVVYLGCSAG--NTINDYFDVEIDRVNRPNRPIPRGAIPRKVALYYALLQYMLGLALARFLGVEA-----LL--FALGAYALTFIYA---WKLKPLPFIGNVAVALLTAATPIYGALGVGRVGLAGYLAI--CAFLVNVSREIMKDIEDIEGDMKMGAKTLPIIIGKRRAAMIS--------------------------------------------------------------------------\n>UniRef90_A0A5J9TAC8/151-389 [subseq from] Homogentisate geranylgeranyltransferase n=1 Tax=Eragrostis curvula TaxID=38414 RepID=A0A5J9TAC8_9POAL\n----------------------------------------------------------------------------------FLEALASALCMNVYVVGLNQLFDVQIDKINKPTLPLASGEFSLATGVLLVVAFLIMSIGIGIK-----SKSVPLMCALLVSFLLGsAYSIDAPLLRWKRHAFLAAFCIlfvRAILVQLAFFTHmqqHVLKRPLTPTrSVVFATFFMCcFSAVIALFKDIPDVDGDRDFGIQSLSVRLGQQRVYRLCVNIL-MTAYGAAILVgASSSNLYPKIVvVLGHG----LLAFALWQ-RARKFDIADKACITPFYM------------\n>UniRef90_A0A7T9DJ12/79-264 [subseq from] Geranylgeranylglycerol-phosphate geranylgeranyltransferase n=1 Tax=Candidatus Diapherotrites archaeon TaxID=2026736 RepID=A0A7T9DJ12_9ARCH\n------------------------------------------------------------------------------------------------GQAINDYFDRDVDAKQKKTRPIPSGKVSPENALLFSMILFAAGNILALLVQSPTQ----LTFPIAIFFSFLFVIYSAFMQRLKFAGNVV-VALGVGFTYL---FGAS-AVQLTPLVLAVSLAPFFANWAREIIKDVEDKEMDRGNKL-SLPLITGQKNVEII--TAVVLLAGVVAGYLpaifFNAGTAYFVIVTLANT-------------------------------------------\n>UniRef90_A0A7K3Z440/52-235 [subseq from] UbiA family prenyltransferase n=1 Tax=Crenarchaeota archaeon TaxID=2056631 RepID=A0A7K3Z440_9CREN\n----------------------------------------------------------------------------------------------SFSDAINNIYDKELDAISDPERAEFTEKLGKKGyFITYLF---LGiTFFLGALTLNWA------VFVVISVGILLGFVYSAPPIRLRTTlvKPLVNFVFGAVAI----FISSAYFGVFNLNVLLLTLFFGIVTSVNSIWGDLADYQSDKNSGAKTLPVILGFRNGLFITVilGCILIPIMANIGLMYSLSFVYYIIL------------------------------------------------\n>UniRef90_A0A1V5ZGK5/46-200 [subseq from] Digeranylgeranylglyceryl phosphate synthase n=1 Tax=Euryarchaeota archaeon ADurb.Bin165 TaxID=1852876 RepID=A0A1V5ZGK5_9EURY\n-------------------------------------------------------------------------------------------TITGAGNVINDYYDREIDAINQPSRPIPSGKISPGHARIYAVFLFLAGNGI----AIWFM--SPPIAAIAVVNSILLWLYAA---FLKTTPLFGNISV--SYLASsIFLFGGAINGV--PGIIsVLPIAGATFGVMLAreLVKDCEDMPGDMEHGGRTFPLLYGIRAT------------------------------------------------------------------------------\n>UniRef90_A0A8T3USY8/45-239 [subseq from] Digeranylgeranylglyceryl phosphate synthase n=1 Tax=Methanobrevibacter sp. TaxID=66852 RepID=A0A8T3USY8_9EURY\n---------------------------------------------------------------------------------------------TAAGNVINDYFDYQIDLINKPERPIPSGRISLKNGRNYGYLLFLLGTICGFLISYLTNNWIPFIIVLIA--DVILYLYAY---TLKATPLIGNLAVGFMTGFGFVFGGYTLNNpTIISTSIFLGFFAFVMTTARELVKDIEDIEGDKSEGAKTLPILYGEKITSVLAFIliVIDCA-LCPLLYYYNVFGFYYLIVI-AIA--VI---------------------------------------\n>UniRef90_A0A2E6SES1/37-243 [subseq from] Geranylgeranylglycerol-phosphate geranylgeranyltransferase n=1 Tax=Candidatus Marinimicrobia bacterium TaxID=2026760 RepID=A0A2E6SES1_9BACT\n-----------------------------------------------------------------------------DIVISVMAVV---ICYTGAANALNDIVDAEIDLINCPLRPIPSGNVAKNTALVlSILLFIVGTLFCLKL----SGL-AKIIGILIA-MP-LMVLYSN---YLKGMPLVGNITI-AFILGLSFLFCGAAFGQITSMLIPMILAFGLTFVR-ELIKDIADIEGDKSAGLKTFPITAGIDRAIQVTILlSVCIGIGAFIPFLNGIyGMWYGILLILGIEIPLCVV-------------------------------------\n>UniRef90_UPI000A2B6B03/161-339 [subseq from] homogentisate solanesyltransferase, chloroplastic isoform X1 n=3 Tax=Arachis ipaensis TaxID=130454 RepID=UPI000A2B6B03\n------------------------------------------------------------------------------------------ICGNGYIVGINQIYDISIDKVNKPYLPIAAGDLS----VQSAWLLVAFFAAAG-LLIV--GLNFgPFIFSLYTLGLFLGTIYSVPPLRMKRFP-IAAFLIIATVrgflLNFgVYYATRAALGLAfewSSPVVFITTFVTLFALVIAITKDLPDVEGDRKYQISTFATKLGVRNIAFLGCGILLMNYI-----------------------------------------------------------------\n>UniRef90_A0A7C1D1V4/43-252 [subseq from] Geranylgeranylglycerol-phosphate geranylgeranyltransferase n=1 Tax=bacterium TaxID=1869227 RepID=A0A7C1D1V4_9BACT\n----------------------------------------------------------------------------SPLI-NVLLASLSGGFIAAGANAINDYFDVETDRINKPYRPIAARIITMREGGLFSMVLFSIGVILGLLVN-W------LAFVVAVFSSMLLYWYSA---RLKRTVLWGNLSVSL-ITSLAFIYGGIAVNRLGLAL--IPAVFSfFYHLGREIIKDAEDIAGDIADRIVTLPIEFGKRKALLLATGIyIFLIGLTIVPYALNIFGIYYLIIVVAIVNAVVVFAL-----------------------------------\n>UniRef90_A0A842Y7Y1/59-230 [subseq from] Digeranylgeranylglyceryl phosphate synthase n=1 Tax=Methanosarcinales archaeon TaxID=2250255 RepID=A0A842Y7Y1_9EURY\n-------------------------------------------------------------------------------------------LVTGAGNVINDYFDHKIDSVNRPDRPIPSGRIKRKTA---LYIA-ISLFVMGILLSWFLG---LICLFLAAFNSLLLIFYSST---FKRMALMGNVVVGYLAGSTFLFGGaLEIFnGMGIRSNVVLFLLAVLVTMAREIVKDIQDMEGDSESGATTLPISIGKEFSARLaAVLGLTGVILSP---------------------------------------------------------------\n>UniRef90_A0A2E9PQ42/36-266 [subseq from] Prenyltransferase n=1 Tax=Candidatus Marinimicrobia bacterium TaxID=2026760 RepID=A0A2E9PQ42_9BACT\n-------------------------------------------------------------------------------TNTLLMTVLIVVCYNAAANAYNDVVDYKTDVINRPKRPLVTGHVKINTALTIAVILFVIGSGLTFGLNGT-------AQFIAVGLALPTMIIYSR--YLKSSPLIGNA-VVAFILGLSFIFSGAAFGQIDTMIIPACLAFGLTFV-RELVKDMADIEGDLQSGLNTFPVQAGLGKSAKVAVSAAFIIGVgAVIPFLKSYyGWPYLLILVLGVEIPLAMIVL-SFLKEPAVAQAKRFSEVLKFS-------------\n>UniRef90_A0A151ESZ5/36-235 [subseq from] Geranylgeranylglycerol-phosphate geranylgeranyltransferase n=1 Tax=Theionarchaea archaeon DG-70 TaxID=1803813 RepID=A0A151ESZ5_9EURY\n-----------------------------------------------------------------------------------------------AGMVINDYFDYDIDLVNKPQRPIPSSQITRKGAL-YFSVLLFGGALICALFtNIWC-----IV--VGIPAVLLIILYS---WKLKRTP-AGNVTVAfLSGLAL-LYGGIATESIQL--VSILAVIAFFASVSREMAKDIEDVEGDRLCGSQSVPVALGVEVTAQIAgLFLAAAIAFSFLPYIYGIFDQWYIAMIVPVNLAMGYVAAQMLLKKVEK--------------------------\n>UniRef90_A0A0G4ANB9/140-318 [subseq from] AT3G11945-like protein n=1 Tax=Geranium phaeum TaxID=379952 RepID=A0A0G4ANB9_9ROSI\n--------------------------------------------------------------------------------------LFALICGNGYIVGINQIYDIGIDKVNKPYLPIAAGDLSVQ----SAWLLV-AFFAIAGLS-VVGLNFGPFITTLYCLGLFLGTIYSVPPLRMKRFP-VAAFLIIATVrgflLNFgVYYATRAALGLTfewSSPVVFITTFVTVFALVIAITKDLPDVEGDRKFQISTLATKLGVRNIAYLGSGLLL---------------------------------------------------------------------\n>UniRef90_UPI0020C4E252/51-235 [subseq from] geranylgeranylglycerol-phosphate geranylgeranyltransferase n=1 Tax=Halomarina sp. BND7 TaxID=2961599 RepID=UPI0020C4E252\n--------------------------------------------------------------------------------------------AVGAGNAINDYFDADIDRINAPGRPIPRGAVGERAALAFAVALFAVAVALALTL--------PLLAVAIAAFNLLALVAYTE--FFKGLPGVGNAVVAYLGGSTFLFGGAAVEGELAP-VVALFALAALSTFTREVIKDVEDLAGDREEGLNTLPIAVGERRALLLGTACLVVAVLaSPLPYLTGTlGFAYLALVI-----------------------------------------------\n>UniRef90_A0A2N2EN36/51-206 [subseq from] Prenyltransferase n=1 Tax=Elusimicrobia bacterium HGW-Elusimicrobia-3 TaxID=2013765 RepID=A0A2N2EN36_9BACT\n---------------------------------------------------------------------------------------------SGAILVLNDYFDVETDRVNAPQRPIPSGQVSPGAALAFFFALTAGGLALAALTG-------PATLGAAVLLGVIGFLYNR---FFKKSGLPGNLMVSFS-VGMTFVYGGLSAGALNRVVLLFAAVAALVELGEEIAADAMDAEGDRLIGSRSLAIVRGRRCALRVSA-------------------------------------------------------------------------\n>UniRef90_A0A444Z832/161-335 [subseq from] Homogentisate solanesyltransferase, chloroplastic n=7 Tax=Arachis TaxID=3817 RepID=A0A444Z832_ARAHY\n------------------------------------------------------------------------------------------ICGNGYIVGINQIYDISIDKVNKPYLPIAAGDLS----VQSAWLLVAFFAAAG-LLIV--GLNFgPFIFSLYTLGLFLGTIYSVPPLRMKRFP-IAAFLIIATVrgflLNFgVYYATRAALGLAfewSSPVVFITTFVTLFALVIAITKDLPDVEGDRKYQISTFATKLGVRNIAFLGCGILL---------------------------------------------------------------------\n>UniRef90_A0A8G1M3N4/9-275 [subseq from] Digeranylgeranylglyceryl phosphate synthase n=1 Tax=Salinarchaeum sp. IM2453 TaxID=2862870 RepID=A0A8G1M3N4_9EURY\n-----------------------------------------------EITRPVN--ALVAGVLTfiGAFVAAGVP---ADIA-AVGAAVGATVLATGAGNGVNDYFDREIDEINAPDRPIPRGAVSPTQALVFSIALMI----IAVLLA----LTLPLPALIIAGINLIALLTYTSVFKgLPGAGNVIVAGLGGS----TFLFGAGAIGQINWTVGALFLLAALATLSREIVKDVEDIEGDREEDLYTLPMAIGERKAIHLSNGLLAIAILaSPMPYLQGALEIGYLVVLVPAVALLGYAGYRS-YDDPTigQIYMKYAMfAAAVAFIVGRLT-------\n>UniRef90_Q9UWY6/23-240 [subseq from] Digeranylgeranylglyceryl phosphate synthase n=22 Tax=Sulfolobaceae TaxID=118883 RepID=DGGGP_SACS2\n--------------------------------------------------------------IMGFLVSSQWYLELKGILLS--ALVVGLIAAGGY--VINDVYDVEIDKINKPYRPIPSGKISVNKAKALSIALFIIGIALSILLNIYA---LVIALVTAIG-----LIYYAKD--LKKTGFYGNLLVATTTALSIFYGGLAFFSDNWLLRIIIPTLYAFFlTLIREIVKGIEDYNGDSLNNVKTLATTLGINK-SWRIAKILLVLLLIISplPFFIGFN-LIYLILLILVFIPF----------------------------------------\n>UniRef90_UPI001FF4F8F7/48-240 [subseq from] geranylgeranylglycerol-phosphate geranylgeranyltransferase n=3 Tax=Natrialbaceae TaxID=1644061 RepID=UPI001FF4F8F7\n-----------------------------------------------------------------------------------GAT----ILATGAGNAINDYFDREIDRINRPERAIPRGAVSPRGALAFSLGLFVGAVVLALALPLLA-------IAIAVV-NLIALVAYTE--FFKGLPGVGNVVV--AYLGgSTFLFGAAAVGNVEA-AVVLFLLAALSTVTREIVKDVEDVEGDREEGLNTLPIAIGERRA--LLVGTVLLVVAVLAA-PLPYVLEYFGVAYLVVVVPAVG--------------------------------------\n>UniRef90_A0A7Z9YBW7/46-230 [subseq from] Geranylgeranylglycerol-phosphate geranylgeranyltransferase n=1 Tax=Candidatus Poribacteria bacterium TaxID=2026781 RepID=A0A7Z9YBW7_9BACT\n---------------------------------------------------------------------------------------MAAFLILSAGNAINDRCDVEIDRINKPNRPIPSGRLSKGEATTFSILCSLTGVALSFLVNLPAT-----VISLFVVISLF--LYA---IRLKRTPLLGNVVV-ATLTGLTFISGGVAvekpLGALIPAVFA-----FLFTLGREVVKDIEDVEGDRSTGAKTAPVVWGIKPSAIISAVVMGIvVAVSPIPFLLGIYSWRYM--------------------------------------------------\n>UniRef90_A0A256YRJ2/25-260 [subseq from] Geranylgeranylglycerol-phosphate geranylgeranyltransferase n=1 Tax=Candidatus Aenigmarchaeota archaeon ex4484_56 TaxID=2012505 RepID=A0A256YRJ2_9ARCH\n---------------------------------------------------------------IGAFIIGLNIFSLIFILSSISVLMI---CAGG--NIINDYFDYEIDKINKPKRPLPSGRIYLKNVLIFYLIVNIFALIVAYLVNIY-------FFTLVIVNILTAFIYSY---KLKRMLLIGNII--DSYLaSVCFVAPILIYNSFTfivnSPLFILGLIAFFGNFSREIIKDIEDVKGDKDLGAYTLPIAFGKDNA-WLIAKILILIA-LILGVLPY-YYDYVSVLYFAGYIPAIILCISSFNKDAAKSQKRIKK-------------------\n>UniRef90_A0A1D3L468/42-234 [subseq from] Digeranylgeranylglyceryl phosphate synthase n=1 Tax=Methanobacterium congolense TaxID=118062 RepID=A0A1D3L468_9EURY\n------------------------------------------------------------------------------------------FMATGAGNAVNDYFDHKIDAINKPQRPIPSGRISLKNAGIYSAALFIVATATGFYIGA-----IPGIIVLL--SSLLMIWY-A--YSLKRKCLIGNFSISF-LTGLCFVFGGIVVGHIYVSIV-LGFYAFLMTIAREIVKDMEDVEGDKEEGATTLPITHGKKASSILAAFFMVFASLtSPVLYFMGIFNLLYLMVLLVAII--VFL-------------------------------------\n>UniRef90_A0A101G7S6/48-205 [subseq from] UbiA prenyltransferase n=3 Tax=Candidatus Marinimicrobia TaxID=62680 RepID=A0A101G7S6_9BACT\n-------------------------------------------------------------------------------------------LLNAGGNAVNDLYDEAIDRINRPRRPLPSGQLSRKNVYHYAIVSFIIG-NMSAL---YAGW-MPFVIAALIS-TPLMIVYSARFKRKPlSGNLIIAFILGLAFIFC-----SLVFGNVTRGITpaVLAFFYTL---IREIIKDLEDLKGDQTEGAQTLPIRIGEKKTRRITS-------------------------------------------------------------------------\n>UniRef90_A0A2P6TTY1/144-321 [subseq from] Homogentisate chloroplastic n=1 Tax=Chlorella sorokiniana TaxID=3076 RepID=A0A2P6TTY1_CHLSO\n--------------------------------------------------------------------------------------VLALLCGNGYIVGINQIYDVEIDAVNKPFLPVAAGELSKGAAWALCLLLAAGGVAITALN------FGSLITSLYCFGLFLGTIYSVPPLRLKRSAV-AAFMIIATVrgflLNFgVYHAARAALGlpfAWNPSITFITAFVTLFATVIAITKDLPDIEGDQQFGIETFATRMGVRNIAFLGSGLL----------------------------------------------------------------------\n>UniRef90_A0A6H9KE19/42-241 [subseq from] Geranylgeranylglycerol-phosphate geranylgeranyltransferase n=1 Tax=Calditrichaeota bacterium TaxID=2212469 RepID=A0A6H9KE19_9BACT\n------------------------------------------------------------------------------------FAVLSGIFITAGANSINDWFDLDIDRINRPDRVLPQGLISTKTALGAAIILFACGI----IISIFINF-YAII--ITVLSSIVLLLYSAF---LKRQVLWGNITVSF-MTALAFIYGALAAGNIGGGVVPALLAFQ-FHLGREIIKDMEDMEGDKKQGAKTLPIVHGEIVTKVVVTIvFALLIGFSFVPYVLQIYNLLYLItVVIGVDFVLL---------------------------------------\n>UniRef90_A0A843BY20/24-227 [subseq from] UbiA family prenyltransferase n=1 Tax=Candidatus Bathyarchaeota archaeon TaxID=2026714 RepID=A0A843BY20_9ARCH\n----------------------------------------------------------------------------------VLLIFFSMAFITSAGFSINDYFDRESDAVIKPNRPIPSGLFTLKSVIVISGLLFIVGLGLALLI-NWLS------FVILLVDSILLIVYSAV-VK-RKSGFAANILVGL-LVGTAFIYGEAtIFQQIS---LVSISLYPIGfgTISGNILRDVLSLEGDSKVGYPTLPKEIGIKNSVRIASILLLLTAIFapIPFFIIPFG-IYY-LILISLWSLLLLY-------------------------------------\n>UniRef90_B0R3S1/54-275 [subseq from] Digeranylgeranylglyceryl phosphate synthase n=7 Tax=Halobacterium TaxID=2239 RepID=DGGGP_HALS3\n------------------------------------------------------------------------------------------------GNAINDYFDREVDRINDPDRAIPRGAVSPRGALAYSVVLFVGAAALAATLPVLAV----CIAALNLAG-LLTYTQY-----LKGRPGAGNA-LVAYLGGSTFVFGAAAVGSPLAG-GVLAALAALSTFAREVIKDVEDLAGDRAAGLRTLPVVVGHQRALAVsAVFVVGAAAASPVPYLVGVFGWWYlVAVCPGVVVMVVAAARSY--TDPAAGQrllKRGQLLAAAAFVVGRLVT------\n>UniRef90_A0A497LFE3/11-213 [subseq from] Geranylgeranylglycerol-phosphate geranylgeranyltransferase n=2 Tax=Candidatus Bathyarchaeota archaeon TaxID=2026714 RepID=A0A497LFE3_9ARCH\n------------------------------------------------IIRPVNGLMMSLAVFVGAWLSLNTP-VFPDLLQNLLLGALTAFTLSGASMAINDYCDYEIDKINEPNRPLPSGVVKLEESLFLAAVMMLIGLVA-SLLINWK-----I-LLIALISISVSTIYA---FRGKQTGLPGNMLV-SFCVAIPFIYGSLIVSDIIdLKILLFSAMAFLSNIGREVTKGIVDVSGDRIKNMRTVAVIYGEKVAAAVASSM-----------------------------------------------------------------------\n>UniRef90_A0A2E3G4T6/27-274 [subseq from] Prenyltransferase n=1 Tax=Candidatus Marinimicrobia bacterium TaxID=2026760 RepID=A0A2E3G4T6_9BACT\n---------------------------------------------------------------------------IDDLSYSLIPFIIVILCLVGFSNILNDIFDYQIDAANNLERPLSSGLMXHWHAIIYAIVLL--XISLFM---IFN-YNFnSLTRYLILFXNLPLIIFYTPIF--KKIALLGNIIVS-XILSMVFITTSSyLNGDIA-LIIPPALLAFLLMLIRELVKDIADLEGDKQFNIHTLPVKFGIHTTFKVII-FISFVLISIAFYFTTLYNIQYLISLlIFIVLPLIYHLYQFSKNKTATYCIYLAKVLKLITIFGVIVIYLAT--\n>UniRef90_UPI0020A2C7FB/23-237 [subseq from] geranylgeranylglycerol-phosphate geranylgeranyltransferase n=1 Tax=Halohasta sp. GSL13 TaxID=2961621 RepID=UPI0020A2C7FB\n-----------------------------------------------------------AGLLTGtgAFVAGGITASPVDVVAAVV----ATVTATGGGNAINDYFDREIDAINRPDRPIPRGDITARGA---LWFsLALFAVATAAALTLPTAAIAIAVFNF-V--ALVAYTELFKGL-----PGVGNALVGYLTGSTFLFGGA-AVGDPF-GAVTLFGLAAVATLTREIVKDIEDIDGDRQEGLRTLPIVLGERPALLIGGTAMGLAVVA-SGWpfLVgEFGAIYLAVVL-----------------------------------------------\n>UniRef90_A0A497KWR6/60-221 [subseq from] Geranylgeranylglycerol-phosphate geranylgeranyltransferase n=1 Tax=Candidatus Bathyarchaeota archaeon TaxID=2026714 RepID=A0A497KWR6_9ARCH\n---------------------------------------------------------------------------------------TTAFTLLAASNALNDYYDREIDAINEPGRPIPSGLVRPEEALALSALLTILGL-LSAYL---TGTACLILALLAMA---IADTYVT---LGKKTGLPGNAMV-SACVAIPFLYGSLLaVGRITGLVAAFASIAFLANLGREVNKGIVDVPGDASRGIRTVAVRWGPRAAAHLS--------------------------------------------------------------------------\n>UniRef90_A0A2G9PE71/47-199 [subseq from] Geranylgeranylglycerol-phosphate geranylgeranyltransferase n=5 Tax=unclassified Candidatus Micrarchaeota TaxID=1801634 RepID=A0A2G9PE71_9ARCH\n---------------------------------------------------------------------------------------------SAGGQAVNDYFDRDVDALRKRHRPIPSGRIKPET--AYLYALLLFAAGITAAGFVS----LSAAVYAAF-FAVLMYAYSAALAKLK---WLGNWLVALGTAAAIMF-GAFVAGSyVLPIFLALAAFFANA--GREITKDLEDLEADRGH-KNTLPIIAGEASARSVA--------------------------------------------------------------------------\n>UniRef90_A0A388JYW9/780-978 [subseq from] Reverse transcriptase domain-containing protein n=1 Tax=Chara braunii TaxID=69332 RepID=A0A388JYW9_CHABU\n----------------------------------------------------------------------------------------ALLCGNGYIVGINQIYDVSIDKVNKPFLPVAAGDLSPAW--AWALCLLLSAVGIGIVATNF----GRLITALYCTGLLLGTIYSVPPFRLKQNPlWaflIIAFVRGVLLNFGVYYATRAALGlqfAWSPSVAFITVFVTLFATAIAITKDLPDVEGDRQFNIATFATRLGVPTISMIGTGIILCNYVGAIALALSMPATFNLPVM-----------------------------------------------\n>UniRef90_A0A166BQ35/35-274 [subseq from] Digeranylgeranylglyceryl phosphate synthase n=2 Tax=Methanobrevibacter oralis TaxID=66851 RepID=A0A166BQ35_9EURY\n-----------------------------------------------------------------------------------ILTILTVFFETSAGNVINDYFDYEIDLVNKPQRAIPSGKISLKGGRNYGYLLFILATICGFLISYLTNNWIPFIIVL--MSDVILYLYA---FKLKSTPLIGNFVVGFMT-GFGFVFGG--F-TLNNPSIIQTSIYlgffaFVMTAAREIIKDIEDIEGDKSEGAKTLPILIGTKIPSVLAFIliIIDCALCPLL-YYIHVFGIYYLLVItIGITL--FVYSGLIIIKNQDK---NTAHNASKYLKIGMLITFVA---\n>UniRef90_A0A7J4AB73/51-278 [subseq from] Geranylgeranylglycerol-phosphate geranylgeranyltransferase n=1 Tax=Crenarchaeota archaeon TaxID=2056631 RepID=A0A7J4AB73_9CREN\n----------------------------------------------------------------------------------IVISFITAFFITASSMVLNDYADYFIDKINSPNKPLPSGLIKRNVALYY--GIILALIGLTSSFFI--KN--LISIILAITGFLVALIYN---FYFKKKGFIGNS-LVAYTTALPFIYGASLVYfKNFLFIFILSLMAFLSNLSREIIKGIVDIEGDSRMNVKTLAITKGPLfAAKIASIFIIVAIIISLFPFFFSF-SLYYILFIL--VSDSIFLLYTVkLLKNPSK-DISYKTKK--MYLIA----------\n>UniRef90_V7AK96/165-341 [subseq from] Naringenin 8-dimethylallyltransferase 2, chloroplastic-like n=1 Tax=Phaseolus vulgaris TaxID=3885 RepID=V7AK96_PHAVU\n--------------------------------------------------------------------------------------------MDFYVNGVNQLYDLDIDKINKPFLPLPSGAFSFTTgVLITVSSAIMGFLTT-YMIGS-----WPLFWGLLSFFVIwSGYSIKGPLLRWKQNPVLAAASIIstmaivfpiAFFYHIKTFVLKRAVGFPKPLMffVAFTTIY---SLGIALFKDIPDIEGDKAFGIQSFSTRLGQKKVFWICISLLES--------------------------------------------------------------------\n>UniRef90_A0A662UCY1/59-246 [subseq from] Digeranylgeranylglyceryl phosphate synthase n=2 Tax=Thermoprotei archaeon TaxID=2250277 RepID=A0A662UCY1_9CREN\n----------------------------------------------------------------------------------------------GY--AINDYFDVEVDLINKPYRPIPSGIVSRNEALVLSIILIVAGVSLAIL----SG---PVSFIFASFNALLLVMYS---YKIKELGILGNIVVSFEGAASIIYGGLALAeyeGALSYvTYTGIPALYAFLlLLSREIVKTIEDYVADAVRDVKSLPRVIGLSKSAAVAIILLAlVIALSPLPYLLiRYGVVYLALTSL----------------------------------------------\n>UniRef90_A0A8J7WA42/42-207 [subseq from] Digeranylgeranylglyceryl phosphate synthase n=2 Tax=Methanocalculus TaxID=71151 RepID=A0A8J7WA42_9EURY\n---------------------------------------------------------------------------------------VTVLLITAAGNTINDAYDAAIDAINRPDRPIPSGEMTVRTAQQYSLLLFIGGIG--AALF-----TNSICLSIAVFNTLILFFYAR---SLKKAMLIGNIAVA--YLSGSiFLFGGALAGIE--GLIITLPLVAITFFGtvaREILKDAEDIDGDALGGATTFPMVAGLQRSVTVAFGCA----------------------------------------------------------------------\n>UniRef90_A0A2E0XMM4/57-304 [subseq from] Geranylgeranylglycerol-phosphate geranylgeranyltransferase n=1 Tax=Candidatus Poribacteria bacterium TaxID=2026781 RepID=A0A2E0XMM4_9BACT\n----------------------------------------------------------------------QSWWQWFDVNRSVWLVAVAAFLALSAGNSLNDFCDVRIDRINKPKRPIPSGRVSRRQALIFSLILLGXSVQLGYRVNQTA-----FLIVVGVVSTLVAYA-----FWLKRTPLIGNLVVG-SLTALTFIAGGVAKG-ITREVFPLAIFAFLFTTAREIVKDLEDLPGDRAQSVATLPLLWGERRAISIALLLIGGgIIFSPIPYLLNWySWIYLVLMIFGVDLVLVYLGFQLWTNPTQRNCARIQKWMKWNIFVGLLAAC-----\n>UniRef90_A0A0G4AM30/146-323 [subseq from] AT3G11945-like protein n=1 Tax=Hypseocharis bilobata TaxID=253189 RepID=A0A0G4AM30_9ROSI\n------------------------------------------------------------------------------------------ICGNGYIVGINQIYDIGIDKVNKPYLPIAAGDLSVK----SAWLLVIFFA-VAG-LSVVGLNFGPFITSLYCLGLFLGTIYSVPPLRMKRFP-VAAFLIIATVrgflLNFgVYYATRAALGLTfqwSSPVVFITTFVTVFALVIAITKDLPDVEGDRKFQISTLATKLGVRNIAYLGSGLLLLNY------------------------------------------------------------------\n>UniRef90_A0A7X5VKH4/15-246 [subseq from] Homogentisate phytyltransferase n=1 Tax=Acidobacteria bacterium TaxID=1978231 RepID=A0A7X5VKH4_9BACT\n-----------------------------------------------RFTRPFTLLPPLLGVVSGAItawgSAANPHVLAGEsrvVTWSIVWTVALGSLcaglLNAASNVINQYYDIDNDRINKPHRSLVTGAISMRAgwwyaaflyViaVVPTWLVVIyPATTVGE--KLFAGLERHECFFVYLAGMLFTFIYSAPAFgRTKANAFLANLTIAIPRgclLKVAGWSMVASIFRVEPW--FIGGIFFLFLLGASTTKDFSDMKGDAAAGCRTLPIRFGVDRAA-----------------------------------------------------------------------------\n>UniRef90_A0A849QTV1/61-243 [subseq from] UbiA family prenyltransferase n=1 Tax=Methanosarcinaceae archaeon TaxID=1945595 RepID=A0A849QTV1_9EURY\n-------------------------------------------------------------------------------------------------NTYNACSDVEIDKVTKPFRPIPCGIFSKNYCLRLAIILYF-ITLLFPLYFLNVNILISTIMFVAI---VNTFMYSFPYLKIKKFFVLSNISIAVHYGLFPLISGWFLFGTSQELPLVIFSIIFFVALVTNITKDFEDFEIEKELGIRTIPVVCGVVKGSIITA-FLLIFPYVTAFLLIIAGNLNFDIL------------------------------------------------\n>UniRef90_A0A832TFT2/40-255 [subseq from] UbiA family prenyltransferase n=1 Tax=Candidatus Bathyarchaeota archaeon TaxID=2026714 RepID=A0A832TFT2_9ARCH\n--------------------------------------------------------------------------------QTILLVFFSMAFITSGGFALNDYFDRESDAVIKPDRPIPSGALSLKQVIIISSSLFAVGLVLGLLISYL-------SFLILLIDSALLIVYSAF--VKRRSGLAANILVGL-LVGTAFIYGEAALSLHTVSLVSL-SLYPICfgTIGGNILRDILSFEGDSKVGYPTLPKLVGNAGSTKIASLFFSITAiLAPLPFFLGFFSIYYVILILFWGAILLYSSFKLLT-SP----------------------------\n>UniRef90_D7E7G0/54-237 [subseq from] Digeranylgeranylglyceryl phosphate synthase n=1 Tax=Methanohalobium evestigatum (strain ATCC BAA-1072 / DSM 3721 / NBRC 107634 / OCM 161 / Z-7303) TaxID=644295 RepID=D7E7G0_METEZ\n--------------------------------------------------------------------------------------------VTGAGNAINDYFDYEIDAVNKPSRPIPSGKIGLSKAFYFSITLFIIGVVIAFTLN-W------ITGIIALFNSLV-LIYYAKTL--KRKAFSGNLSIGYLTGS-TFLFGGAVYGISGlYALMILFILATLATTSREIVKDIEDIKGDEKEKANTLPIHIGVKKSAYIAsfIGFIAIVS-SPLPYILSLLGINYLYI------------------------------------------------\n>UniRef90_A0A3A5VDE9/2-279 [subseq from] UbiA family prenyltransferase n=1 Tax=Candidatus Poseidoniales archaeon TaxID=2163009 RepID=A0A3A5VDE9_9ARCH\n------------------------------------------WREIVELSRPKNVVLAAITVPLGAHLALSGDWSFQSLG-LVALQTASAICFMAAGNTFNDIADCDIDKVAKPHRPIPSERISLvNASKVAYGFSFLSALCMVSAIP-FTDQPYPLAVIWSLA-AILMYTYDAGP-RTKNMGLIGNIAISLMVGAVILYGASSVSLVNTPIVLFAAGVAFFANLAREIIKDCEDMETDE--GRNTLPMRIGLMNARAVAYVFIL-ASMVTLGLAHLYGPFEYHQIVF--HAPAIFILFS--LNGPLFrgEDYKAQQNVRIGMLLGLIAFA-----\n>UniRef90_A0A7J2RBR5/50-214 [subseq from] Geranylgeranylglycerol-phosphate geranylgeranyltransferase n=2 Tax=root TaxID=1 RepID=A0A7J2RBR5_9ARCH\n------------------------------------------------------------------------------------------FFLAGSGMIINDIYDLEIDKINRPERVLPSGRMTINQ----AKILFILTYGIGVLLAILHSLIFNLGFiniILAIFFGFIGWIYAAWG---KKQGFIGNIIVGVSF-SIGLIYGAILNKII-PPYIIFFFLTSFfLLMSREIIKGCEDIEGDKEEGVKTLAIKLGIKKATYFSI-------------------------------------------------------------------------\n>UniRef90_U5DD46/70-255 [subseq from] Homogentisate phytyltransferase n=3 Tax=Amborella trichopoda TaxID=13333 RepID=U5DD46_AMBTC\n----------------------------------------------------------------------------------ALCGLFALLCGNGYIVGINQIYDIGIDKVNKPFLPIAAGDLS----VKSAWLLVIFFASAGLLI-V--GMNFgPFITALYTFGLFLGTIYSVPPFRMKRFP-VAAFLIIATVrgflLNFgVYYATRASLGLpfeWSLPIVFITTFVTLFALVIAITKDLPDVEGDRKFKISTLATTLGVRNVAFLGSGLLLVNY------------------------------------------------------------------\n>UniRef90_A0A833QG49/123-311 [subseq from] Homogentisate phytyltransferase 2 n=1 Tax=Carex littledalei TaxID=544730 RepID=A0A833QG49_9POAL\n----------------------------------------------------------------------NRHLITWWLTFKAFCGVIALICGNGYIVGINQIYDVGIDKVNKPYLPIAAGDLSMQ----SAWLLVLFFAGAGLSIVAWNFGSFITSLYC--LGLFLGTIYSVPPFRLKRYP-IAAFLIIATVrgflLNFgVYYATRAALGLSfqwSSPVAFITCFVTMFALVIAITKDLPDVEGDRKFQISTLATKLGVRNIALL---------------------------------------------------------------------------\n>UniRef90_A0A7S4JZ73/138-327 [subseq from] Homogentisate phytyltransferase n=3 Tax=Odontella aurita TaxID=265563 RepID=A0A7S4JZ73_9STRA\n---------------------------------------------------------------------------------GMIALLLGNAFIV----GINQIYDKDIDKMNKPFLPVASGEMSKRF----AWGTVLGA---GIIGPIIVKHFFPaLLFKLYMFGWFLGAIYSVPPIRTKRNALAAGLTIATvrGFlLNFgVYYAVRDSIGatfTWSPKVSFIARFMTIFATVIAVTKDLPDIEGDKAYNIDTLATKLGVA--K-IAKGASACLLLNYAGAI-ATG-------------------------------------------------------\n>UniRef90_A0A7K4H3B4/42-221 [subseq from] Geranylgeranylglycerol-phosphate geranylgeranyltransferase n=1 Tax=Candidatus Lokiarchaeota archaeon TaxID=2053489 RepID=A0A7K4H3B4_9ARCH\n----------------------------------------------------------------------------------IILGVLTYFFIAGSGMVINDIYDVEIDKINRPERPIPRGAITLSEAKYFY----AGVFILGITISIIHSIIYNLLFLNVIIATffgFMGWVYA---KWGKKSGFFGNIIVSISF-SIGFIYGAVLNSSIIPIYIYFFFLNSVFGLlSREIIKGCEDIEGDKELGVNTLAIKIGLKRTPYISMICVFLS-------------------------------------------------------------------\n>UniRef90_A0A2R6A909/43-203 [subseq from] Geranylgeranylglycerol-phosphate geranylgeranyltransferase n=5 Tax=Candidatus Marsarchaeota group 2 TaxID=2203771 RepID=A0A2R6A909_9ARCH\n-----------------------------------------------------------------------------------VAACVTAFTIAGFAMVVNDIYDIDVDRVNEPGRALPSGAISIRGAW--VYALILAVVGLGL-----AAYDGVIELGLAGLSCALSILYSK-T--LKLRGLSGNLAVSY-NVALPFLYGGLVVNKLSIVLATFFLLAFLSNTGREIIKGIAEAEGDALRSVRTLARVRGPRVA------------------------------------------------------------------------------\n>UniRef90_A0A7J4JXJ2/72-263 [subseq from] UbiA family prenyltransferase n=1 Tax=Candidatus Diapherotrites archaeon TaxID=2026736 RepID=A0A7J4JXJ2_9ARCH\n-------------------------------------------------------------------------------------------------AILNDFFDQQADKVNAPYLALEQGRVNEKEALAFSTFSYAVSLVIATLFGI--AFVIWIIFFI-----FLSIIYSAPPIRFVSRGILAQISLGFTTALVPAYAGIvAVYKRfeIPTDILIPFFAFFILFIFLWMMKDFKDAEGDLKSGKKSVVVKYGPKKVRAIAIiGSAIFFPLTVilfNNFFQNMSFLVISTVLLXL--------------------------------------------\n>UniRef90_A0A2P5ADD1/95-288 [subseq from] Prenyltransferase n=2 Tax=Cannabaceae TaxID=3481 RepID=A0A2P5ADD1_PARAD\n-------------------------------------------------------------------------------------------LMNIYIVGLNQLYDIDIDKVNKPYLPLASGEYTVRTGVTIVTSFSILSFGLGWIVGSWP-----LFWALFISFALgTAYSINVPLLRWKRFAVVAAMcilAVRAVIVQLAFFLHMQthVFkrpAAFSRPVIFATAFMSFFSVVIALFKDIPDIDGDRIYGIRSFTVRLGQKRVFWICISLLEIAYTVALLVGASSGFLW----------------------------------------------------\n>UniRef90_A0A2E9CFK3/63-223 [subseq from] Prenyltransferase n=1 Tax=Candidatus Heimdallarchaeota archaeon TaxID=2026747 RepID=A0A2E9CFK3_9ARCH\n-------------------------------------------------------------------------------------------FVTAHSMVHNDLVDYDLDKINAPHRPLASGKISL--INGKIFFLILGlaAXTSGVLIDISL-DIFPFSCFWAILNMSILDIYN---YRLKKSGLFGNFVIGYVVSALFIYADIIVNGGLTXLSINIGGYTFFVIWGREIFXDIYDIEGDKEFNIKSIPVLXGRKXGA-----------------------------------------------------------------------------\n>UniRef90_A0A4V1ZLB9/1-102 [subseq from] Bacteriochlorophyll/chlorophyll a synthase (Fragment) n=1 Tax=Bradyrhizobiaceae bacterium TaxID=2072420 RepID=A0A4V1ZLB9_9BRAD\n------------------------------------------------------------------------------------------------------------------------------------------------------------------------------------------------------------------------------------LNDFKSIEGDTRMGVNSLPVLLGAPMAARFACWVMAVPQLVVVAMLISWERPIYALAVGVLLVAQLFL-MAHLLKAPRERAPWYNGTGISCYVLGMLISAFAL--\n>UniRef90_A0A850M2Z0/29-267 [subseq from] Geranylgeranylglycerol-phosphate geranylgeranyltransferase n=1 Tax=Candidatus Helarchaeota archaeon TaxID=2719382 RepID=A0A850M2Z0_9ARCH\n----------------------------------------------------------FISVFIGAWVGGNIY-PLEKL----FYACLSAALICGGGNVLNDYFDAESDMINKPNRPIPSGIICKLDALI-FWIII-SIIGFSISF--FIS--LNGVF-IAATAVILLFLYSS---FIKNTILIGNIIISF-LTGLAFIYGGEAVGNIEGAYIPAI-FAFLFHFGREIIKDAEDIEGDSAAKLCTFPIKYGIKKSIYFVTAvFVFLSLLTLYPYLFLEYSLVYLLiVVFGVDL-TIFYVIYLLFKNPDKYSLRRV--------------------\n>UniRef90_A0A7C0Z390/40-243 [subseq from] Digeranylgeranylglyceryl phosphate synthase n=1 Tax=Candidatus Aenigmarchaeota archaeon TaxID=2093792 RepID=A0A7C0Z390_9ARCH\n------------------------------------------------------------------------------------------FIITGAGMAINDYFDREIDFLNKRHRPIPSGRVTPKGAF--VFSLTL--FAIGVYISFFI--NIP-CFIIALVNSVLLFLYSFRFKKVFMLGHIFVSYLVAS---SFVFGGFAVnLDNMFP-VTILAVLAFLSNVSREIVKSIEDMKGDRFGKVKSFPIIFGEKAARKVSslLMAISII-LAPLPYLLGYmNQNYMYVVSLGLVL--FIFSIIWNLRD-----------------------------\n>UniRef90_A0A7T9CF97/45-198 [subseq from] Digeranylgeranylglyceryl phosphate synthase n=1 Tax=Methanolinea sp. TaxID=2268143 RepID=A0A7T9CF97_9EURY\n--------------------------------------------------------------------------------------------ITAGGNTINDYFDAGIDRINRPDRPIPSGEVGEREARNFAFILFSAGILMSAFTTL-------LCLAIALFNTFLLVFYA---IRLKRSCFLGNLAVSFLSASVFLFGGAFLGWGGVVRVLPFVLITFCAMVSRELLKDAEDIEGDLSEGADTVPVRYGVKATV-----------------------------------------------------------------------------\n>UniRef90_UPI001F402B72/31-236 [subseq from] geranylgeranylglycerol-phosphate geranylgeranyltransferase n=1 Tax=Halobaculum sp. CBA1158 TaxID=2904243 RepID=UPI001F402B72\n-----------------------------------------------------------------------FVAGGLDAPVAVVFAVVATAAATAAGNAVNDYFDREIDAVNRPGRPIPSGRVPARGAAAYAGVLFAVATAAAVT-------LPPLALGIAVANLLALLAYTQ---VFKGLPAVGNVVVA-YLTGSTFLFGAAAVGGLSGPTWTLFGLAATATFAREVVKDVEDVAGDREEGLRTLPIVAGERPALALATAAMAVAALASAlPYLRGTfGAAYLAVVV-----------------------------------------------\n>UniRef90_A0A2I0PJ79/17-231 [subseq from] Digeranylgeranylglyceryl phosphate synthase n=1 Tax=Methanobacteriales archaeon HGW-Methanobacteriales-1 TaxID=2013815 RepID=A0A2I0PJ79_9EURY\n----------------------------------------------------------VITIVLMAVISGQFTFNVF--LAGIVVFIS-----TGAGNAINDYFDHKIDAINRPERPIPSGRISLKTAGIYSLLLFVVAIIIGFIIGLLPG---IIVFFS----SLL-MVYYAYSLK--TKCLIGNISISF-LTGMSFVLGGVVVNELLISIY-LGFFAFLMTMAREIVKDMEDMEGDKMEGASTLPIVYGKKVSSIIASFFMILASLaSPVLYFLGIFSILYLIVLaVGIV-------------------------------------------\n>UniRef90_A0A7J2VYR4/42-237 [subseq from] Geranylgeranylglycerol-phosphate geranylgeranyltransferase n=3 Tax=Thaumarchaeota TaxID=651137 RepID=A0A7J2VYR4_9ARCH\n---------------------------------------------------------------------------------------LTGFLISGYSMVINDIFDVHVDILNHRMRPLVRGDLS----IRGAWALALSALALGMVASALTGVATLV---IAAIFAALAFLYSA---KLKRMGLAGNILVALS-MAIPFLYGGVMGGINYLLVFVMFSTSFLTGLSREVLKAIADVKGDAASGIRSLPATAGVEISAILSAALIAL-AVPI-AYIPVIAGLHSPWYVSGVSVASLIF-------------------------------------\n>UniRef90_A0A0K9QNR4/133-359 [subseq from] Homogentisate solanesyltransferase, chloroplastic n=2 Tax=Spinacia oleracea TaxID=3562 RepID=A0A0K9QNR4_SPIOL\n-------------------------------------------------------------------------------------GLVALICGNGYIVGINQIYDIGIDKVNKPYLPIAAGDLSVG----SAWVLVLIFAVTG--LSIVASNFGPFITSLYCLGLFLGTIYSVPPFRMKRFPVVAFLIIATvrGFlLNFgVYYATRAALGLpfvWSYPVVFITTFVTLFALVIAITKDLPDVEGDRKFQISTLATKLGVKNIALLGSGLLLVNYIgSIVAAIFLPEAFRRSLMIPTHTILAICLVFQTWLLDQAKYSQ-----------------------\n>UniRef90_A0A2Z4L7T3/43-231 [subseq from] Digeranylgeranylglyceryl phosphate synthase n=1 Tax=Methanosphaera sp. BMS TaxID=1789762 RepID=A0A2Z4L7T3_9EURY\n-------------------------------------------------------------------------------------------IATGAGNTINDYYDYEIDKINKPARPIPSGRISLKNALYYSLILFAIATIIGFYISVPNG----ILVIL-CSAIMIVYAY-----DFKKRCLIGNVTVSL-LTALTFVFGGLITHDLYISV-ILAAFAFLMTLSREIIKDCEDIEGDIKENAHTLPIAYGIENSIKLAFATNILTcILTPLLYVYGIFSQYYMIVVLVADI------------------------------------------\n>UniRef90_A0A850MG80/30-243 [subseq from] Geranylgeranylglycerol-phosphate geranylgeranyltransferase n=1 Tax=Candidatus Helarchaeota archaeon TaxID=2719382 RepID=A0A850MG80_9ARCH\n-----------------------------------------------------------------SSSSGSFSYHPDFTTIAILSAFF--TATSGY--ILNDWKDVEIDKINCPERAIPSGKVSRNTALVLAIVF----MAAGDII-IWFT-NWECILIMMIG-SVLIIAYS---LWLKKAGFIGNLTVAVltGFCLLVGGASVIPLNPLALGMAMWPALLAFSlNVGREIMKGIDDYEGDKAEGANTLAVLWGRKKAAWTGVGFLSITvAISPFPFLLGYYNILYLV--LALIV------------------------------------------\n>UniRef90_A0A662MVY0/22-248 [subseq from] Digeranylgeranylglyceryl phosphate synthase n=1 Tax=Thermococci archaeon TaxID=2250254 RepID=A0A662MVY0_9EURY\n------------------------------------------------------------GVLGSMVAIGTYPPWIKA---LLTFLVVSLGCSGG--NTINDYFDYEIDKINRPTRPLPRGAMTREAALIYAFFLFLVGLLLAYTINRYA-------FFVASMAYALMVLYA---WKLKPLPFIGNIVVAFLTGITPIYGALAVEKIGFSGYLALSAF--LVNVAREVMKDMEDIEGDKAKGARTLPIILGHRNAAYIAAFFTLLTVISsFLPLMVGIGMGYVPILLVDLILLKAMWD---ILKDPS---------------------------\n>UniRef90_A0A834TCT3/133-306 [subseq from] Homogentisate solanesyltransferase, chloroplastic-like isoform X1 n=1 Tax=Senna tora TaxID=362788 RepID=A0A834TCT3_9FABA\n------------------------------------------------------------------------------------------ICGNGYIVGINQIYDISIDKVNKPYLPIAAGDLS----VQSAWLLVIFFA-VAGLLIV--GFNFgPFIFSLYTLGLFLGTIYSVPPLRMKRFP-VAAFLIIATVrgflLNFgVYYATRAALGLTfqwSFPVVFITTFVTLFALVIAITKDLPDVEGDRKYQISTFATKLGVRNIAFLGSGIL----------------------------------------------------------------------\n>UniRef90_A0A061EX15/52-233 [subseq from] Homogentisate prenyltransferase isoform 2 n=2 Tax=Theobroma cacao TaxID=3641 RepID=A0A061EX15_THECC\n--------------------------------------------------------------------------------------IVALICGNGYIVGINQIYDIGIDKVNKPYLPIAAGDLS----VQSAWFLVIGFAM-TGLLIVGS-NFGPFITSLYSLGLFLGTIYSVPPFRMKRFPV-AAFLIIAmvrGFLlNFgVYYATRAALGLpfqWSAPVAFITTFVTLFALVIAITKDLPDVEGDRKFQISTLATKLGVRNIAFLGSGLLLVNY------------------------------------------------------------------\n>UniRef90_A0A328S7Q5/39-254 [subseq from] Digeranylgeranylglyceryl phosphate synthase n=1 Tax=Methanosphaera sp. rholeuAM6 TaxID=1945580 RepID=A0A328S7Q5_9EURY\n---------------------------------------------------------------------------------------ISVFLATGAGNTINDYCDYEIDKINKPDRPIPSGRIKLENALYYSLILFVIATVLGFLISIENGITVII-------CSILMIVYA---YDFKQRCLIGNVCVSL-LTGLTFVYGGLITGDVGLGVF-LGFFAFLMTLSREIIKDTEDIEGDKKENANTLPIKYGAKNAVIVAVALNILTcLLSPVLYIYNVFSIIYLLIVLVADIIFIY-SAVLALKNQSKENLHYVSK------------------\n>UniRef90_UPI00192DAF5D/66-287 [subseq from] geranylgeranylglycerol-phosphate geranylgeranyltransferase n=1 Tax=Fulvivirga marina TaxID=2494733 RepID=UPI00192DAF5D\n--------------------------------------------------------------------------------------------VAAAGYIINDYYDVKIDLINKPHRVVVGKVLKRRVAMVAHTVLNFTGIGLGFLLS-W---EIGIINFT---SALLLWLYSN---QLKRMPFIGNFVV-AILTGLSIYIVEILFRSGNLL-VVAYALFAfVFTLIREIIKDMEDLKGDATFGCRTLPVVYGLRKTKnvvYILSLAFFIGQCFLA-YI-FVGKEV-TLFCLLLVVPLSFLAYKLSRADTIK-DLSYLSNYcKLIMFLGIL--------\n>UniRef90_A0A2E8VYU3/49-267 [subseq from] Prenyltransferase n=1 Tax=Marinovum sp. TaxID=2024839 RepID=A0A2E8VYU3_9RHOB\n--------------------------------------------------------------------------------------------YTAASNALNDALDYEIDLINRPERPIPLGYVSIKGALFISFLLFAF--GVALCLQL---PDMAIVIGVFISLPLM-VTYST-NLKGKYiiGNLVVSFLLGASFLFVG--AS---HELTSPMLIPMLLAFGLTFLR-EIIKDVADIEGDLSLGLKTYPIISGVDSYRRIIILlCLLVGLFSLVPYLMGIyGAGYLLLLMIGVEIPLLMIMFIFF-KNPSISSAIFSARLLKFST------------\n>UniRef90_A0A7C1EAR4/23-281 [subseq from] 4-hydroxybenzoate polyprenyltransferase n=1 Tax=Thermoplasmatales archaeon TaxID=2268204 RepID=A0A7C1EAR4_9ARCH\n----------------------------------------------LQLVRPFTLiAPfiaIFFGVVIQLSVDGDLAAFLPHVPT-IVFASLALSAAQAVGQILNQIEDVEIDRLNhKDYRPITSGAISVEQAEIATWALAIFAILVGFAINAQYGL-FMLVFL------IFGIIYNLEPFRLKRRLWMNTFSLAISRGLLPLPAAWSIFGNPADAtPWMLGSVMALWVLAWQNTKDFTDVEGDRQCGIVTPAVYHRWKTLTAI-IGICSlLTFVLLAGYIASGWLPGTMLTVFILALPTAW-MFYKMVKNSIGF-------------------------\n>UniRef90_A0A8T4LAA2/39-203 [subseq from] UbiA family prenyltransferase n=1 Tax=DPANN group archaeon TaxID=2599936 RepID=A0A8T4LAA2_9ARCH\n-----------------------------------------------------------------------------------VILAIAAPFFVEiMSFTLNDIFDVEADRVNRRqDKPMAVGRIKPI----EAWVIVIVSFVLGAVSAYMV---NLMVFWIVIVFSFLSVLYSV---YLKKMALIGNAAIGAS-MAIPFIYGDYVvSQVLEPNVLFMALLAFLLGLGRELSKSIQDVKGDRKQGRRTLPIVVGEGPAA-----------------------------------------------------------------------------\n>UniRef90_A0A1V5TI38/62-255 [subseq from] Prenyltransferase n=1 Tax=Ignavibacteria bacterium ADurb.Bin266 TaxID=1852898 RepID=A0A1V5TI38_9BACT\n----------------------------------------------------------------------------------------------ASILVLNDYFDIETDKINAPQRPIPSGIVTPNETLLLAFVLLISGIILSFAISIEAL-LFSIVL------TVIGLLYN---RKFKKHGLAGNLMVSFSV-GMTFiFGGLSVGLPLNKVVLFFALIAALVDLGEEIAADAMDVKGDLLIDSNSIAIKYGKEKALKLSASIfVLVIILSLIPFLINWFNMIYLFP---IAVMDIFIGFST---------------------------------\n>UniRef90_A0A7J4KB06/46-200 [subseq from] Digeranylgeranylglyceryl phosphate synthase n=2 Tax=root TaxID=1 RepID=A0A7J4KB06_9EURY\n-------------------------------------------------------------------------------------------LITAGGNTINDYYDAGIDRINRPDRPIPSGEVSLRGAGSLSFILFTGGIVLSL----F---TNPLCITIAVFNAALLFLYAC---RFKKTLFIGNMTVA--YLSASiFLFGGALYGPAGmAQVSAIALITFFAMLSRELLKAAEDVEGDARAGAVTVPVEYGVRVTV-----------------------------------------------------------------------------\n>UniRef90_UPI000EFA4291/11-251 [subseq from] geranylgeranylglycerol-phosphate geranylgeranyltransferase n=1 Tax=Halalkalicoccus subterraneus TaxID=2675002 RepID=UPI000EFA4291\n----------------------------------------------LELTRPVN--ALVAGILTFTGAFIAQGSELVGSAESVTIAALVTVLATGAGNAINDYFDREVDQITNPERPLPRGAVTPRTTLlfSAILFILAGGLSLT--LP-------PIAIAIALINIGLLVIYT--PL-LKGLPGVGNAAIAYLGGSAFLFGGAAVESLTAPGIL--FAIATLATFSREVIKDVEDLAGDQENDLKTLPIVIGTHRALVGAAVVLCLMAlLIPLPYLYGTlGRLYLVLVV-PATLAMLYAGWIS---------------------------------\n>UniRef90_UPI0021715694/144-317 [subseq from] homogentisate solanesyltransferase, chloroplastic isoform X2 n=1 Tax=Pisum sativum TaxID=3888 RepID=UPI0021715694\n------------------------------------------------------------------------------------------ICGNGYIVGINQIYDISIDKVNKPYLPIAAGDLS----VQSAWFLVIFFAAAGLLI-V--GLNFgPFIFSLYSLGLFLGTIYSVPPLRMKRFP-VAAFLIIATVrgflLNFgVYYATRAALGLAfewSSSVVFITTFVTFFALVIAITKDLPDVEGDRRYQISTFATKLGVRNISFLGAGIL----------------------------------------------------------------------\n>UniRef90_A0A2V0P7E6/159-335 [subseq from] Homogentisate phytyltransferase 2, chloroplastic n=1 Tax=Raphidocelis subcapitata TaxID=307507 RepID=A0A2V0P7E6_9CHLO\n---------------------------------------------------------------------------------------VALLCGNGYIVGINQIYDVEIDALNKPFLPVAAGELSTP----AAWALVAGLAATG--LAITATNFGPLISSLYAFGLLLGTVYSIPPLRLKRFA-IPAFLIIATvrgfllnfgVYHATRAALQLP-FAWSPPITFITCFVTMFATVIAITKDLPDVEGDRAHGISTFATRLGVPAVSNLGIGLL----------------------------------------------------------------------\n>UniRef90_A0A151DWG3/63-228 [subseq from] Ubiquinone biosynthesis protein UbiA n=1 Tax=Thermoplasmatales archaeon SM1-50 TaxID=1803815 RepID=A0A151DWG3_9ARCH\n--------------------------------------------------------------------------------------------------YLADYFDRTLDAIQKPHRPIPSGKISPREVLCIGALYALLGLGLTLLLPLI-------NLFLVFLAGLLVFLYAK---FTKAQGLLGNFNRGAMTVVTYLFGvfSLSSFSSIPSSLWILCLVFFFHDTNSNIIGAIRDVHGDRSGGYVTTPVRYGIRKTLYISMFLSMVYLLLTLG-------------------------------------------------------------\n>UniRef90_A0A842TIJ4/8-254 [subseq from] Geranylgeranylglycerol-phosphate geranylgeranyltransferase n=1 Tax=Candidatus Lokiarchaeota archaeon TaxID=2053489 RepID=A0A842TIJ4_9ARCH\n----------------------------------------------LGLIRPINTVGVVIAVILGSLISGGFDFYI-----SIICIISAFTAAAGG-MVENDIVDLEIDKINAPERAIPSGRVPKNHAI--IFMIILFAISQSIIFF----TNWLSIFIIT-TGNILIVLYS---LKLKKLGFIGNLIVGITtgYCFLlggASFAGGASIINLTrfPVYITAPSLIrvifpSvsafLMNVGREITKGIDDLKGDKEKGIKTLAVVLGPKKSRYFAISFYVATiIFSVVPYLLGYFTIIYLLIaILGVDT------------------------------------------\n>UniRef90_A0A2E0PH66/48-272 [subseq from] (S)-2,3-di-O-geranylgeranylglyceryl phosphate synthase n=1 Tax=Candidatus Marinimicrobia bacterium TaxID=2026760 RepID=A0A2E0PH66_9BACT\n-------------------------------------------------------------------------------------------SYTGAANAFNDYCDYEIDLINRPNRPLSQGLINSXXALLFSIILFFFGSLVSXLLPLNA-------TILSVGIAMpLMIVYS---LKLKGAPLIGNIVVSI-VIGMSFMFFGFSHGNIMPMVIPAALSFGLTLL-RELIKDIADIEGDKKNNLKTLPIILGEQKTIFVSFCXIFIIGVGclMPYYFNIYGNYYLILLIVGVEVPLILIV-YYFMKFPLISSAKKSSNLLKFSIiIGLI--------\n>UniRef90_UPI001C4BE190/112-302 [subseq from] probable homogentisate phytyltransferase 2, chloroplastic isoform X2 n=2 Tax=Zingiber officinale TaxID=94328 RepID=UPI001C4BE190\n-----------------------------------------------------------------------------------------LICGNGYIVGINQIYDIGIDKVNKPYLPIAAGDLS----VQSAWILVISFAAAGLMIVAWNFG--PFITCLYCLGLFLGTIYSVPPFRLKRYPVP-AFliiAMVRGFLlNFgVYYATRAALGLTfkwSSPVTFITIFVTVFALVIAITKDLPDVEGDRKFQISTLATKLGVRNITFLGSGLLLVNYLGAIAAAIYMPQ------------------------------------------------------\n>UniRef90_I0YY37/58-256 [subseq from] Homogentisate solanesyltransferase n=1 Tax=Coccomyxa subellipsoidea (strain C-169) TaxID=574566 RepID=I0YY37_COCSC\n---------------------------------------------------------------------------------------------NGYIVGINQIYDVDIDTVSKPFLPIAAGELSPG----MAWALCVG-LAAAGLGITAANFGRPITLLYAF-GLFLGTVYSVPPLRLKRFAV-AAFMIIATVrgflLNFgVYSATRAALGlpfQWSPAILFITCFVTLFATVIAITKDLADVEGDRKYGIQTFSTRLGTRRVAFLGSGLLALNYAAAIALAIKMPGTFRAPLMIGANL------------------------------------------\n>UniRef90_A0A0B4ZV13/158-345 [subseq from] Flavonoid prenyltransferase n=2 Tax=Morus TaxID=3497 RepID=A0A0B4ZV13_MORAL\n--------------------------------------------------------------------------------------------ANAYYIGINQIYDADIDRVNKPYLPIPAGELSL----KHAWILVIS-FAVGALSILRLMNADWITTSIFCFGLFLAHFYSAPPLRFKQSPIATSIVnpLNAGIVhNLgLIYATRASLGlpfVWNPSTLFIVNFITPFFLAITNLKDLTDMEGDSKHNIRTLPTIYGPRKITFFFVGMLLThyVAAALAGILLP---------------------------------------------------------\n>UniRef90_A0A126R0J3/36-253 [subseq from] Digeranylgeranylglyceryl phosphate synthase n=1 Tax=Methanobrevibacter olleyae TaxID=294671 RepID=A0A126R0J3_METOL\n-----------------------------------------------------------------------------------LCALIV-FVSTGAGNTINDVFDYKIDKINKPNRPIPSGRISLKNARNYSYL--LFGIGIiLSIIDSYLvNSIWPSVI--VIPAVIIMYLYAK---NLKVMPLLGNITVAILTGFCFVIAGTVIAcATESLNILFISIylgLFAVfMTLAREIVKDMEDIEGDKLEGARTFPILYGKRIPSFISIILIVATTLIC--PILYIFKIFNISYMIIMIIPIVIFLYSaYSLK------------------------------\n>UniRef90_A0A2E9FYZ6/46-268 [subseq from] Prenyltransferase n=1 Tax=Thalassobius sp. TaxID=1979401 RepID=A0A2E9FYZ6_9RHOB\n-----------------------------------------------------------------------TSWKHEIFDINFFLLVLSTVIIACAGYIINDYYDIKIDTINKPDKVVI-GRIFRRRVaMAAHTVLNVIGVGIGFYLSKY-------IFLINCLAAVWLWFYSN---RLKRLPFFGNFSIAA-LTALSIFEVDIYFMRFNPHIYVFGIFALFISLIREIIKDMEDIKGDMRFGCKTLPIVLGIRKTKIIIYFFLALLIITITGYANYThnsAMKYYCL---LMSIPTVYFIYRIYFADT----------------------------\n>UniRef90_A0A8J7XJL4/38-245 [subseq from] Digeranylgeranylglyceryl phosphate synthase n=1 Tax=Theionarchaea archaeon TaxID=2747605 RepID=A0A8J7XJL4_9EURY\n-----------------------------------------------------------------------------------FLAVLGTICASSGGMVVNDYFDFDIDKINRPQRALPRGAATLRG--ASIFACVLFGMAF-----IFIGLTN--LLCIAIGYPalVLIMVYS---WKLKKRPFVGNFVV-AFLTSLTLVYGGAAAGNIVL-VTMLAICAFFANLSREVVKDIEDMKGDEKLGSRTLPILWGVDKSILIASGFLIVGIaATFLPYFAHIFGWLYLLLIIPVNVVMLYMAYLLIM-------------------------------\n>UniRef90_A3DNP0/41-249 [subseq from] Geranylgeranylglycerol-phosphate geranylgeranyltransferase n=1 Tax=Staphylothermus marinus (strain ATCC 43588 / DSM 3639 / JCM 9404 / F1) TaxID=399550 RepID=A3DNP0_STAMF\n----------------------------------------------------------------------------------IIIGFITGYLGTASSMLINDYVDREVDAVNKPWKPIPSGRIDPRIVYY----SSISMLIIIPLINIFLGI-APLVTAL--IYSVVGYIYSY----LR-KYWWSHFIVSISTT-GPIVYGYVLAGMPNNKlvftILFSTTIF-IITTGREILKAVMDIVGDKKYGYVTIPIKYGVETArKTILLASILGSSIGISaGILGGASILYIILITIAATLYTVWAYKS----------------------------------\n>UniRef90_A0A524J2K6/85-271 [subseq from] Prenyltransferase n=2 Tax=Thermoplasmata TaxID=183967 RepID=A0A524J2K6_9ARCH\n-----------------------------------------------------------------------------------------VIFFTGAGNSLNDYFDREIDKTAHPERPIPRGLVSPRSALILSVVSFSIAIILSSFINLWS---LGIVLTSI--LFMISY-----EVSLKREGLAGNLAISWLTGALFLFGGAAVDR-ME-VAWILGALAFLATLGREIVKDIQDVQGDRGIRL-TLPMRIGARNAGFVAsLSFIGAVLLSPVPYMQELLSIYYVPIVLV---------------------------------------------\n>UniRef90_L1JL04/47-217 [subseq from] Homogentisate phytyltransferase 1, chloroplastic (Fragment) n=1 Tax=Guillardia theta (strain CCMP2712) TaxID=905079 RepID=L1JL04_GUITC\n---------------------------------------------------------------------------------SLVCASLVNLF----VTGLNQIYDVDIDKINKPYLPIPAGELSLQKYMQVIMKNLRSEIFHSAKVIVLVSLILGI-----VRSCVLGTLYSMPPFRLKRFPLLAAIciiVVRGTLVNLSFYAHTaAILGTeMLPaRSWIASSFFALFGCVIALMKDVPDVSGDREFQVKTLSVRFGSRTV------------------------------------------------------------------------------\n>UniRef90_D8UJA9/122-314 [subseq from] Homogentisate phytyltransferase 2, chloroplastic n=4 Tax=Volvox TaxID=3066 RepID=D8UJA9_VOLCA\n----------------------------------------------------------------------------------------ALLCGNGYIVGINQIYDVDIDVLNKPFLPVASGELSPA----LAWALCLSLAAAG--VSVVANNFGSVITSLYTFGLFLGTIYSVPPLRLKQYAVP-AFMIIATvrgfLLNFgVYSATRAALGlpfEWSPAISFITVFVTVFAIVIAITKDLPDVEGDQANNISTFATRLGVRNVALLAIGLLLANYLGAVGLALTYSTA-----------------------------------------------------\n>UniRef90_A0A2E3MC14/15-291 [subseq from] UbiA family prenyltransferase (Fragment) n=3 Tax=Euryarchaeota archaeon TaxID=2026739 RepID=A0A2E3MC14_9EURY\n-----------------------------------------MWREIVELSRPKNVVLAAITVPLGAHLALGGAWTTQALG-LVALQTTSAICFMAAGNTFNDISDISIDKQSKPDRPIPSERISVASATKVAYsFTLLSSLFMAAG-AYYTDEPYPLIAIWT-FAALLMYTYDAGP-QTKRLGLIGNIAISLMVGAVIVY-GAAAVSLANTEIVIYAAIVaFFANLAREIIKDCEDMESDE--GRNTLPMRIGLMNARSVAYVFI-LASMVTLGLAHYIGPLEYHQIVF--HAPAIFILFS--LNGPLFHGDDHmaQQNVRVGMLLGLIA-------\n>UniRef90_A0A381RLX2/50-229 [subseq from] Geranylgeranylglycerol-phosphate geranylgeranyltransferase n=2 Tax=root TaxID=1 RepID=A0A381RLX2_9ZZZZ\n--------------------------------------------------------------------------------------------CVGGGNTLNDWFDRETDRANHPNRVLPRGELSPQTALNWARLLLLAGLlSAGLLLD----NPLPLTIAAVAVALLLA-----YELRLKATGLPGNTTVGLLAGGLFFYGGAA-TGTPGA-TLWLAGLATLATLSRELMKDVQDLEGDSD--RRTLPARIGPAATLQLATTVLALAaVLSITAYAQFSGRGATA--------------------------------------------------\n>UniRef90_UPI001FF7F861/25-247 [subseq from] geranylgeranylglycerol-phosphate geranylgeranyltransferase n=1 Tax=Halomarina salina TaxID=1872699 RepID=UPI001FF7F861\n---------------------------------------------------------LIGAFIAGVEAGGVSEYPLEAAAATLATV-----FAVGAGNAINDYFDRDIDAINAPERAIPRGAVSARGALWFSVALFVAAIALALTLPLLAI---AIAtFNLVALVVYTEWFKGLPGVGNLVVAYLGGstFLFGGAA----VHSGQA--G-LT-TVGVLAALAALSTFTREVVKDVEDLAGDREEGLNTLPIAIGERSALVVGTVALVVAVLaSPVPYVRETFGLGYLLVVVPADLV-----------------------------------------\n>UniRef90_A0A1I0NJ88/53-236 [subseq from] Digeranylgeranylglyceryl phosphate synthase n=1 Tax=Halobacterium jilantaiense TaxID=355548 RepID=A0A1I0NJ88_9EURY\n--------------------------------------------------------------------------------------------ATAGGNAVNDYFDRDIDRINDPERAIPRGAVSARGALAFSVVLFAGATVLAVTLPVLAL---AIAAVNLVG--LVTYTQYFKGLPGAGNALVA-YLGGSTFLFGAAAVGDPLAGA------VLAALAALSTFAREVVKDVEDVAGDREEGLRTLPVAVGERRALKIGAGLLVLAvAASPLPYLAGTFNWWYLAAVL----------------------------------------------\n>UniRef90_A0A1J5TE09/38-222 [subseq from] Geranylgeranylglycerol-phosphate geranylgeranyltransferase n=1 Tax=Marine Group III euryarchaeote CG-Bathy1 TaxID=1889001 RepID=A0A1J5TE09_9ARCH\n---------------------------------------------------------------------------------ELEIAILCSMMLVGGGNALNDYNDRKTDRKNHPNRPLPSGRVSEESAILYAKSLLLIGL-----LILVSKLDDAVPFAIALGGVCLLIMYEN---SMKAAGLPGNVVIGILSGSVFLYAGVVV-GHSEK-TMWIFGLAVLATISREIVKDVQDLEGDTD--RDTLPSKVGVERALNFGGGFLLIAIiLSYGVYSKFT--------------------------------------------------------\n>UniRef90_A0A2I0N530/52-285 [subseq from] Digeranylgeranylglyceryl phosphate synthase n=1 Tax=Thermoplasmata archaeon HGW-Thermoplasmata-2 TaxID=2013853 RepID=A0A2I0N530_9ARCH\n----------------------------------------------FRLSRPLNYAIAALGAFAGGYVST--HHLAYFLP-QIILASAAAALATAGGNAVNDYFDLEIDRINKPRRPLPSGALSRDAALS-FAILAFG-AALA--LAIFV--NWTCAAICAVNIALLS-IYNK---YLKRRGLAGNICVAYLVGSV-FLFGGAAVGNFRLSG-ILAAMAALSNFGREVIKDMEDVKGDVGK-RTTLPMKIGIGNAGALAAfATLAAVALSPTPYFLRNFNAVYMLCIVP---ADALFLY-----------------------------------\n>UniRef90_A0A0A7GI54/53-206 [subseq from] UbiA prenyltransferase n=1 Tax=Geoglobus acetivorans TaxID=565033 RepID=A0A0A7GI54_GEOAI\n------------------------------------------------------------------------------------------------AFALNDYFDYDVDVANKRFdRPLVRGELNKRDALIIAAVFAVPGFIFACLISIP-------AFLLALGITVLGYAYD---VKLKEFGLAGNAYIAFS-MAAPFIFGGVVAGNLNSEILLLSSIAFLSGLAREIMKGIEDIEGDALRDVKTLARMYGAEKASRVSA-------------------------------------------------------------------------\n>UniRef90_A0A850MES9/53-241 [subseq from] UbiA family prenyltransferase n=1 Tax=Candidatus Helarchaeota archaeon TaxID=2719382 RepID=A0A850MES9_9ARCH\n------------------------------------------------------------------------------------------SLAWNFGVIVNDYYDMEIDRINYPNRPVVRGALTS----TQLKLLAISHIIISLIIAILV-DIFTLIYISSI--IVILFLYSVPLVRIKKTIFAT-GVIGF-ICGMAILIGGSVSSYS-AENLYMA-LWVTIGISlLGPIKDFKDIEGDKAEGMKTLPILFGIKKATYILMGFATfsvILGITILEFLLQKPILASILVI-----------------------------------------------\n>UniRef90_UPI0018FFF7AC/130-360 [subseq from] probable homogentisate phytyltransferase 2, chloroplastic n=1 Tax=Benincasa hispida TaxID=102211 RepID=UPI0018FFF7AC\n--------------------------------------------------------------------------------TKALCGLVELLCGNSYIVGINQIYDVDIDKVNKPYLPIAAGNITKKEAWFLTTSFLMVGLSLA----ML--NSGPFLSSLYCFALLLGTLYTVPPFRLKRFPIAAFIciALVRGFLvNFgVYYASRSVLGLpfqWSSPVAFITTFVTLFGLVIALTKDLSDIEGDRKYKITTFATKLGVRRLAFLGSGILLLNYVAAILAAIFMPQAFKlSILIPTHAIMAVSLIFQTRVLDQEKYT------------------------\n>UniRef90_A0A0G4ALQ3/143-319 [subseq from] AT3G11945-like protein n=2 Tax=Monsonia TaxID=21556 RepID=A0A0G4ALQ3_9ROSI\n-----------------------------------------------------------------------------------------LICGNGYIVGINQIYDIGIDKVNKPYLPIAAGDLSVQ----SAWLLVA-FFAV-AGLSVVALNFGPFITSLYCLGLFLGTIYSVPPLRMKRFP-VAAFLIIATVrgflLNFgVYYATRAALGLpfqWSSPVVFITTFVTVFALVIAITKDLPDVEGDRKFQISTLATTLGVRNIAYLGSGLLML--------------------------------------------------------------------\n>UniRef90_A0A6H1NQ63/146-325 [subseq from] Prenyltransferase n=3 Tax=Zingiberaceae TaxID=4642 RepID=A0A6H1NQ63_BOERO\n------------------------------------------------------------------------------------------ICGNGYIVGINQIYDIGIDKVNKPYLPIAAGDLS----VQSAWILVISFAAAGLMIVAWNFG--PFITCLYCLGLFLGTIYSVPPFRLKRYP-VPAFLIIATvrgFlLNFgVYYATRAALGLTfkwSSPVTFITTFVTVFALVIAITKDLPDVEGDRKFQISTLATKLGVRNITFLGSSLLLVNYLG----------------------------------------------------------------\n>UniRef90_A0A8B8ZJ02/152-328 [subseq from] probable homogentisate phytyltransferase 2, chloroplastic isoform X1 n=3 Tax=Phoenix dactylifera TaxID=42345 RepID=A0A8B8ZJ02_PHODC\n-----------------------------------------------------------------------------------------LICGNGYIVGINQIYDIGIDKVNKPYLPIAAGDLS----VESAWFLVLFFAAAGLLIVGWNFGSFISSLY--CLGLFLGTIYSVPPFRLKRYPVVAFLIIATvrGFlLNFgVYYATRAALGLTfkwSSPVAFITTFVTVFALVIAITKDLPDVEGDRKFQISTLATRLGVRNIAFLGSGLLLA--------------------------------------------------------------------\n>UniRef90_A0A8T5L1Q7/40-199 [subseq from] Digeranylgeranylglyceryl phosphate synthase n=1 Tax=Nanoarchaeota archaeon TaxID=2026764 RepID=A0A8T5L1Q7_9ARCH\n------------------------------------------------------------------------------------LALLAAFLITGAGNVINDYVDIEADKINKPKRPIPSGRISPKGALTYAITLFLVGIALASQVNL-------VVLLIAVINSLVLIGYA---ITLKQRALVGHLAVSY-LVGSTFLFGGAVAGNLKLTL-ILALLAGLANFSREIIKALEDVEGDRAHFLKRMVKKVRKEIAS-----------------------------------------------------------------------------\n>UniRef90_UPI000CED4913/159-382 [subseq from] homogentisate solanesyltransferase, chloroplastic-like n=1 Tax=Morus notabilis TaxID=981085 RepID=UPI000CED4913\n----------------------------------------------------------------------------------------------AYFIGINQIYDVDIDRVNKPYLPIPAGDVS----LKQAWFLMIFNLLVGLLIFRLMDADLITTS-IYCLGIFFSTFYSAPPFRFKKYSITASIVLPLTCSVLhnvgVVYATRASLGLpfmWSPPVVFITTFATLFFVVLSIIKDLTDVEGDMKYNIRTFAAIFGPKNITFLGTGILLVNYTGAIAATVFMPKAFKSYIMLpAHAIFALWLLFQARKLDKANYTK--EASAN----------------\n>UniRef90_A0A7J4V3J3/40-234 [subseq from] UbiA family prenyltransferase n=1 Tax=Thermoplasmata archaeon TaxID=1906666 RepID=A0A7J4V3J3_9ARCH\n-----------------------------------------------------------------------LDYTVEVVL-----SMLIVVLFTGAGNALNDYFDREVDKVAHPERPIPMGTVSSRSALVLSIVLFSLTVVASVFVNLWST----L----IVVTSIF--FMVAYEVLLKAEGLAGNLTISWLTGALFL-FGGAVVDSM--DIAwILAALAFLATLGREIVKDVQDIEGDRGS-RTTLPMRLGTKNAGFVASAAfVGAVALSPVPYLCELLSAWYI--------------------------------------------------\n>UniRef90_A0A2G9HSC5/138-318 [subseq from] Homogentisate solanesyltransferase n=1 Tax=Handroanthus impetiginosus TaxID=429701 RepID=A0A2G9HSC5_9LAMI\n----------------------------------------------------------------------------------------ALICGNGYIVGINQIYDVGIDKVNKPYLPIAAGDLSERSA--WFLVLLLAAAGL---LIV--GLNFgPFITSLYCLGLFLGTIYSVPPFRMKRYPVIAFLIIATvrGFLlNYgVYYATRAALGLTfewSSPVAFITTFVTLFALVIAITKDLPDVEGDRKFQISTLATKLGVRNIALLGSGLLLINYI-----------------------------------------------------------------\n>UniRef90_UPI00137B6305/40-275 [subseq from] geranylgeranylglycerol-phosphate geranylgeranyltransferase n=1 Tax=Pontibacter russatus TaxID=2694929 RepID=UPI00137B6305\n--------------------------------------------------------------------------------PGFLALTLSTVCIAAAGYIINDYYDVKIDAINKPDRLLVGRIIRRRRAMFAHLVLSLIGVVMGALLLVRVG-------LINLGAVLLLWGYSARLKKLPLIGNIAIALLSASMLLvVAVYAGMLNMTTLG-----YALFAFLISLIREIIKDIEDMKGDATFECRTLPILLGMRGAKYVLYPLLALFmALLVASVLHpSTPQLFDVYMLVLVLAPSVWMAVKLARAD-RKADFTYLSNLNKLImLLGIL--------\n>UniRef90_A0A662VEC6/66-252 [subseq from] Digeranylgeranylglyceryl phosphate synthase n=1 Tax=Thermoprotei archaeon TaxID=2250277 RepID=A0A662VEC6_9CREN\n----------------------------------------------------------------------------------------------AAGYVINDYFDIEIDKLNKPYRPLPSGRVSPSEAYRLSIALFIIG----IALSAWIGI---VVLLFTVANAILIYIYS---YKLKKLGLIGNLVIALcsSntilFGSLAFIeSNNQSFTALLPSIP-LAVIAFLLVLAREFVKGIEDYIGDKEHGVHTLAVIIGPRKSVFITLITISILiSISWVPLILGASIFYLPL-------------------------------------------------\n>UniRef90_W9R7H2/213-444 [subseq from] Homogentisate phytyltransferase 2 n=2 Tax=Morus notabilis TaxID=981085 RepID=W9R7H2_9ROSA\n------------------------------------------------------------------------------------------LC-QAYSSCINQIYDVDIDRINKQYLPVTSGDLSM----KQAWFLVIFEVLVGILILRLMNADriTTSMYYL---GLLLATLYSTPPFRFKESPVATSIVIpltGGVIQNLgVFYATRASLGLpfcWSPSIVFITTFATLYCTVFSIMKDITDMEGDMKHNIRTFPVIFGPRKIAMFSIGILLVNYIGATAAAIYMPQAFKSYVVLpAHIILAIWLVFQAWKLDNANYA--KEASAKFYLLL-----------\n>UniRef90_A0A2I0CZF5/16-222 [subseq from] Digeranylgeranylglyceryl phosphate synthase n=1 Tax=Methanoregula sp. TaxID=2052170 RepID=A0A2I0CZF5_9EURY\n-------------------------------------------------------------VMAGVAAVVAYFIATGTIIPAALLLLIVVTLITAAGNVINDYFDADIDAVNRADRPIPSGQVSREAALWYAVALFFSGIAV-CLFTNWIC------IAFAVINSLLLALYAA---RLKSMPLIGNIAVA--YLSGSMFLfGGAFAGMdGLIHLFPIAAMTFLAMMARELLKDAEDVEGDKTGGAVTLPIRIGVKKTALAAVVFVVLSAIASTVPFLWWG-------------------------------------------------------\n>UniRef90_A0A523TGD4/44-223 [subseq from] Geranylgeranylglycerol-phosphate geranylgeranyltransferase n=1 Tax=Candidatus Heimdallarchaeota archaeon TaxID=2026747 RepID=A0A523TGD4_9ARCH\n--------------------------------------------------------------------------------PSLIMIFIGGWALSASAMVLNDYFDIEVDKINDPDRPIPSGEIKPNQALTFGLILIIIGILMGTGIDLYEFFMNDSQIGVSIVTAVICAIMAAAYTKyMKRFSIVGNLAVSIG-VWMGFLYGDLVFDF-MPEVLPqcMAAAAFFLNFGREVSKGIMDVDGDRENKVTTVATAFGSKWTARIA--------------------------------------------------------------------------\n>UniRef90_W9QDP4/158-344 [subseq from] Homogentisate phytyltransferase 2 n=1 Tax=Morus notabilis TaxID=981085 RepID=W9QDP4_9ROSA\n--------------------------------------------------------------------------------------------ANAYYIGINQIYDADIDRVNKPYLPIPAGELS----LKQAWILVIS-FAVGALSILRLMNADWITTSIFCFGLFLAHFYSAPPLRFKQSPIATSIVnpLNAGVVhNLgLIYATRASLGlpfVWNPSTFFIVNFITPFFLAITNLKDLTDMEGDSKHNIRTLPTIYGPRKITFFFVGMLltHYAAAALAGILL----------------------------------------------------------\n>UniRef90_A0A497L3C7/40-211 [subseq from] Geranylgeranylglycerol-phosphate geranylgeranyltransferase n=1 Tax=Candidatus Bathyarchaeota archaeon TaxID=2026714 RepID=A0A497L3C7_9ARCH\n----------------------------------------------------------------------------EDMWLRLSFGFLTGFSLLAASNALNDYWDREIDAINEPGRPIPSGLVRPREALIL--SAFLTALGL--VL-AWLtGLK--CFLTAA----LAASIADAYVTLGKKTGLLGNA-MVSICVAIPFAYGSLItAGEVEPLVAVFASMAFLANLGREVNKGIVDVPGDASKGVMTVAVKHGPKVAAIL---------------------------------------------------------------------------\n>UniRef90_M5E0D1/47-210 [subseq from] (S)-2,3-di-O-geranylgeranylglyceryl phosphate synthase n=1 Tax=Halanaerobium saccharolyticum subsp. saccharolyticum DSM 6643 TaxID=1293054 RepID=M5E0D1_9FIRM\n--------------------------------------------------------------------------------------FMWGFLLSGSAMILNDFFDIEVDKINAPNRPLPSGLVSSNTAIVFTIIISLLGLVISFFINK-----AAILLYIIF--WFIGFLYN---WKLKEKGLLGNLFVSSS-VAVTIILGAIAVGNpWNEAVLIFSLMLFVFDLGEEIAADAMDIEGDKKRNIKSIAILIGRQKALNISF-------------------------------------------------------------------------\n>UniRef90_V4HJF9/51-237 [subseq from] Digeranylgeranylglyceryl phosphate synthase n=1 Tax=Candidatus Halobonum tyrrellensis G22 TaxID=1324957 RepID=V4HJF9_9EURY\n------------------------------------------------------------------------------------------AFATGAGNAVNDYFDREIDRLNRPDRPIPSGRVSPRGALAFSLALFVAAVVAAAALPRLA-LAIAVVNLLA----LLAYTEL-----FKGLPGVGNAVVGYLTGS-TFLFGAAAVEGLGSAVWTLFALAAVATFARELVKDVEDVAGDREEGLRTLPVVAGERATVTLAVVAMTA-AVAASGFPYARGTLGAAYLAL--VV------------------------------------------\n>UniRef90_UPI000CED0AE8/34-218 [subseq from] probable homogentisate phytyltransferase 2, chloroplastic n=1 Tax=Morus notabilis TaxID=981085 RepID=UPI000CED0AE8\n---------------------------------------------------------------------------------GLIVMILGNSLYSG----INQIYDADIDRVNKPYLPIPAGNLS----LKQAWFLMTFYL-LASLLILWLMNADLITTSIYCLTLLLDFFYSAPPIRFKKSpiatSMVNSVSGGILRVNGVLYATRASLGI--PFQWSLSTVFISAfltSFTVVIynMKDLADVEGDIMHNIRTFPTIYGPRNTTFFCTGILLVNCI-----------------------------------------------------------------\n>UniRef90_L0HGK1/44-230 [subseq from] Digeranylgeranylglyceryl phosphate synthase n=1 Tax=Methanoregula formicica (strain DSM 22288 / NBRC 105244 / SMSP) TaxID=593750 RepID=L0HGK1_METFS\n-----------------------------------------------------------------------------------------VTLITAAGNVINDYFDAEIDAVNRADRPIPSGQVSRNAALWYAVALFLSGIAV-CLFTNWI------CIAFAVFNSLLLALYAA---RLKSMPLVGNIAV--SYLSGSMFLfGGAFAGMDgLIHLVPIAVMTFLAMMARELIKDAEDVEGDKAGGAVTLPIMIGVKKTALAAFVFVLLSAIASAVPFLWWGIPY--LVLIG---------------------------------------------\n>UniRef90_A0A3R7C0H8/17-215 [subseq from] Geranylgeranylglycerol-phosphate geranylgeranyltransferase n=2 Tax=unclassified Candidatus Bathyarchaeota TaxID=1700837 RepID=A0A3R7C0H8_9ARCH\n------------------------------------------------LMRPINCLMMGFAVIVGVLLAGERDMN----AVTLTLGFLTAFTFTGASMAFNDFCDREIDRVNMPDRPIPRGVVSPKEALLFSIILTIIGF-VSAFLT-----NFN-CFLLTLLACAFFVLYST---KGKRTGLVGNMMVSA-CVSIPFiYGGFISSGNFEAVTLIFSGMAFLANTGREVTKGITDIAGDRLRGINTVAVVHGPRKAAFVAVI------------------------------------------------------------------------\n>UniRef90_A0A419EK98/55-224 [subseq from] Prenyltransferase n=1 Tax=Ignavibacteriales bacterium TaxID=2049428 RepID=A0A419EK98_9BACT\n-------------------------------------------------------------------------------------------------LVLNDYFDIETDKVNAPHRPIPSGLVAPVDALMFSIILMFAGLFLSYMISIATL-------ICSVVLIIIGFLYN---RKLKKSGWPGNVMVSFSVGMTFIYGGISVGLPYNKEVIVFALIAALIDLGEEIAADAMDMDGDKLINSNSLAIKYGKQAAlktsSYIFIL---VILLTSVPFILN---------------------------------------------------------\n>UniRef90_A0A256ZZ93/30-256 [subseq from] Prenyltransferase n=4 Tax=Archaea TaxID=2157 RepID=A0A256ZZ93_9EURY\n----------------------------------------------------------------GALIAGKGFLPIEKLI----YACLTPIFLEAATFALNDYFDFEIDKENKRmDRPLVRGDLKPKHALIF--FSTM--FPLGLLFSFFVN---TICFLIALLTGFLAIAY---DIKMKKVKLIGNFYISYT-MAIPFIFGGTVISTHIPVIVyIIAAIAFLSGSGREIMKDIMDYRGDRKKGVKSLPIYIGLKSSVFIInVFYLSAVAISIIPFVLLVDKSYYHNYLYLCTVLLADILFVYVVV------------------------------\n>UniRef90_Q2FN44/40-209 [subseq from] Digeranylgeranylglyceryl phosphate synthase n=2 Tax=Euryarchaeota TaxID=28890 RepID=DGGGP_METHJ\n----------------------------------------------------------------------------------IFCIVL---TITGAGNVINDYYDKEIDAINQPDRPIPSGQIIPGHALMYAILLFLIGNGIAILFT-----PLPLA-GIAMGNSVILWLYAS---FLKKTPLIGNISV--SYLAASiFLFGGAIQGTQG-IISVFPIAGATWGvmLARELIKDAEDMPGDNEHGARTFPLLYGIRATIYLAL--ISAT-------------------------------------------------------------------\n>UniRef90_Q971A3/32-268 [subseq from] Digeranylgeranylglyceryl phosphate synthase n=3 Tax=Sulfurisphaera TaxID=69655 RepID=DGGGP_SULTO\n-------------------------------------------------------------------------WKIVPI-KLILAMIVvSVIAAGGY--IINDVFDIEIDKINKPNRPLPSGRIKISRARSLSIVLFLVGIVLSVLLNIYA-------FIIALLTVLALYYY-AK--DLKKQGLVGNLIVALTSALSAFYGGLAFFEGSWVIRTLIPTLYIfFFTLTREFVKGIEDVKGDMTNGVKTLAVRVGIEKT-WF-ISKIILVILIVTSFIPYF-FGFNIIYLIGILFLDIILILVVLLRHDIESASKARAYMK-VYALGTL--------\n>UniRef90_A0A0S7X0J4/6-238 [subseq from] Geranylgeranylglycerol-phosphate geranylgeranyltransferase n=1 Tax=Parcubacteria bacterium DG_74_2 TaxID=1703766 RepID=A0A0S7X0J4_9BACT\n----------------------------------------ETIKALIELIRPLNCLMVSIGVIIGSFTGIGVDFSF---ASLIFLAVLVAVVVNMGGNSLNDYFDREIDIIAHPKRPLPSKRLTPKFVVIFTVSCFIAGIFFSTFIN-------PFCFAVALVSVIVLILYEK---YLKNKGLIGNMAVAYLTGSIFLFGGAAVGRIMAPV--ILAVLAFFATLAREIIKDVEDIAGDRK-ERQTLPMKIGEKNsviiADFCLAGAIFLSFLPLVKNILGKGYLI--VIIA----------------------------------------------\n>UniRef90_A0A6A8AT13/29-263 [subseq from] Prenyltransferase n=2 Tax=Archaea TaxID=2157 RepID=A0A6A8AT13_9ARCH\n----------------------------------------------------YTWPAIISFLISSISAS-TF--SAFDFIRIITAVTLVGYGVYFYNDLMDiedDKKNKEVGSQIPGNRPIGSGQVTEGELKTFIALVSTAGLLIAYTINVQVF-AFHF-AYLA-----LGYLYSTDPVRLKKRFIMKQLTIAMGI-ILVDFSGAYTVGVFNNQIMLLIAMHTVLALGVNPIVDLRDIHGDRAMGVKTVAVVWGADTTVRLYfATLVGMGIASVIGYAQM-G-LSRSMPILAVTILSAWI-------------------------------------\n>UniRef90_A0A7J3A716/11-233 [subseq from] Geranylgeranylglycerol-phosphate geranylgeranyltransferase n=1 Tax=Nitrososphaerales archaeon TaxID=2268197 RepID=A0A7J3A716_9ARCH\n--------------------------------------------------RPLNSTMVGFAVIVGMVVSGFTKMSY---LN-ATLGFLTGFFISSYSMIINDRYDIEVDRVNNPTRPLVKGSVSIKEAEAAAATLLALGLATSILLG-WL------TLLIAALFALIAWLYN---FRVKRYGLFGNTLVSAS-VAIPYIYGAVAIGAADEPLIYFLALTSfLAGLGREVVKTICDVKGDEIRDIRSVARVWGAKAAaKVSSIFFISAILTSLLPLVLGiVGLVYGALV------------------------------------------------\n>UniRef90_A0A256XPP3/59-292 [subseq from] 4-hydroxybenzoate polyprenyltransferase n=1 Tax=Thermoplasmatales archaeon ex4572_165 TaxID=2012525 RepID=A0A256XPP3_9ARCH\n---------------------------------------------------------------------------------------LSFVFLNGASNALNQATDYDADLISKPYRPIPKGIITKKEAITIAIIMYIGSFLIGAIIH-------PTFLMLLLFITFFTVTYSISP-RMKDKLWFNQLWIGIPRGFLGILGSWSVFGSIMEPVP--LTIACIAGLflfGGSITKDISDKHADKIVGTKTLVIKYGEKKAAFIVLPFLFFPFILIPVF-INIGFLpVYFWLLTFLAIP-AFFIFKTMVEDQSKQFSLENTRAWSFMYITYFIFAL----\n>UniRef90_A0A3N9V7B6/36-226 [subseq from] Digeranylgeranylglyceryl phosphate synthase n=1 Tax=Methanothrix sp. TaxID=90426 RepID=A0A3N9V7B6_9EURY\n-----------------------------------------------------------------------------------ALLFSAVFLVTGAGNAINDYYDREIDAVNRPTRPIPRGRISPPLAFKYSLALFI----LGS---ILAGLVNQICLAVAIINSVLLFFYAR---NLKATPLAGNVCVayltGSTFLFGG--AASGEAGLLANRIPFLL--SFLATMSREIAKDSEDMEGDRLGGARTLPILAGERLSAGLAaTFALAAIGLSF---AAPFGNAYLAIAV-----------------------------------------------\n>UniRef90_A0A7S3XLT2/70-235 [subseq from] Homogentisate solanesyltransferase n=1 Tax=Heterosigma akashiwo TaxID=2829 RepID=A0A7S3XLT2_HETAK\n---------------------------------------------------------------------------------------------NAYIVGINQIYDVDIDKVNKPFLPIAAGELGKR----TAWAVVAGSAALGTFIV--SRCFGPVILRLYAFGLLIGGLYSVPPFQFKRNPLLAGLTIACvrGFlLNFgVYYAVKEALGIpfrWNPTVIFLARFMTVFAMVIAITKDLPDIAGDKKYGVSTFATRLGVRkVAKY----------------------------------------------------------------------------\n>UniRef90_A0A497ET39/44-205 [subseq from] Geranylgeranylglycerol-phosphate geranylgeranyltransferase n=1 Tax=Candidatus Verstraetearchaeota archaeon TaxID=2250257 RepID=A0A497ET39_9ARCH\n--------------------------------------------------------------------------------------FLTAFSLTAASMAINDYFDYDIDLINAPWRPLPSGLVSKTQAII--CTLLFSIVGIISSLLI--NLE---CFILALIAIIVSVLYS---FKGKKYGLLGNFMVS-FCVALPFLYGSLAVKARGSFLLQIFSLAaFLANTGREVAKGMVDVNGDTVKGIKTIAILYGLRIASLL---------------------------------------------------------------------------\n>UniRef90_A0A8T3Z6Y6/47-222 [subseq from] Digeranylgeranylglyceryl phosphate synthase n=1 Tax=Candidatus Aenigmarchaeota archaeon TaxID=2093792 RepID=A0A8T3Z6Y6_9ARCH\n------------------------------------------------------------------------------------------FLISGGGMIVNDIFDIEIDKINKPQRPLPSGKITKKIASIYAAVLFLAGLGCAALINQHA-------LIIAVVASVLLIGYAAQMK---KMLVVGHVVVSA-MVAITFLFGAVIVGDPLRALP-VALLAFLSNMGREIFKTIDDILGDSQAGVDSLPVKIGVIKSRWVAATFLFLAVLiSPIPYIYGL--------------------------------------------------------\n>UniRef90_A0A3Q7FHE4/136-311 [subseq from] Homogentisate solanesyltransferase, chloroplastic n=13 Tax=Solanoideae TaxID=424551 RepID=A0A3Q7FHE4_SOLLC\n----------------------------------------------------------------------------------------ALICGNGYIVGINQIYDIGIDKVNKPYLPIAAGDLSV----QSAWILVLLF-AVSGLLIVGLN-FGPFITSLYCLGLFLGTIYSVPPFRLKRFAVIAFLIIATvrGFLlNYgVYYATRAALGLsfeWSSPVAFITTFVTVFALVIAITKDLPDVEGDRKFQISTLATKLGVRNIAFLGSGLL----------------------------------------------------------------------\n>UniRef90_A0A0G4AMV9/144-324 [subseq from] AT3G11945-like protein n=8 Tax=Geraniaceae TaxID=4027 RepID=A0A0G4AMV9_9ROSI\n--------------------------------------------------------------------------------------LFALICGNGYIVGINQIYDIGIDKVNKPYLPIAAGDLSV----RSAWLLVVFFAVAGLSIVGWN--FGPFITSLYSLGLFLGTIYSVPPLRMKRFP-VAAFLIIATVrgflLNFgVYYATRAALGLAfqwSSPVVFITTFVTVFALVIAITKDLPDVEGDRKFQISTLATKLGVRNIAYLGSGLLLLN-------------------------------------------------------------------\n>UniRef90_A0A523Z8E4/26-249 [subseq from] Prenyltransferase n=1 Tax=Candidatus Stahlbacteria bacterium TaxID=2528828 RepID=A0A523Z8E4_9BACT\n----------------------------------------------------------VWAaVLLGAYlSSGNINLA-----SLLSGFSISLLAIGGY--LLNDYFDVAVDKINQPNRLIPSGRLTRKHALIYSIICFFIANGIFIILNL-------NLLYISLGISVLLFIYT-PF--LKPRPLIGNIVVSL-LLSTTFPIGAlAISGKI-KEIIFPVIFAFLLNLPREILKDGEDIAGDLRVGLRTFPIVFGLKKTRCLVITLLSLLSLSLIFASFYYGLLFTLIVCVGMILPFIIISI-----------------------------------\n>UniRef90_A0A7J4MU68/9-235 [subseq from] Digeranylgeranylglyceryl phosphate synthase n=5 Tax=Methanothermobacter TaxID=145260 RepID=A0A7J4MU68_METTF\n--------------------------------------------------RPVNAVMAVITVILMALIAGRF-----DVDVLLACIVVF--TATGAGNVINDYFDHEIDRVNRPSRPIPSGRITRGAA--GIYSVLLFV--LASALGFYLG---PLPGLVVASSSLLMGYYA---WSLKKRCLVGNITISF-LTGMSFVFGGIVVGEISASIYLG-IYAFLMTMAREIVKDMEDVEGDLVEGATTLPITHGMRVSGILAAAFmLSASLTSPSLYIIGIFSILYIPVL---AVAVLFFLR-----------------------------------\n>UniRef90_UPI001CCCC9C0/13-230 [subseq from] prenyltransferase n=1 Tax=Nannocystis pusilla TaxID=889268 RepID=UPI001CCCC9C0\n----------------------------------------------LYAVKPASWPkvlaPALLGQVLGYMSSGTFHV-----GAALVGLAF-AVFATVYVVLLNDWFDADVDALKRRMFPEAGSPKTIPDAILPAESVLLAGAGFGvmALAVALCGELFlpgrPGLMLAACVGLGLLLVYSAPPLRLNDRG-AGEFveAFGVG-VVVPWLCAYAQSGQAVSDWYVWALpGLALLAFASAVASGLSDEESDRRGGKATLTTLYGNQAARRVA--------------------------------------------------------------------------\n>UniRef90_A0A803Q8U9/145-327 [subseq from] Homogentisate phytyltransferase 1, chloroplastic n=1 Tax=Cannabis sativa TaxID=3483 RepID=A0A803Q8U9_CANSA\n-------------------------------------------------------------------------------------------LMNIYIVGLNQLYDIDIDKVNKPYLPLASGEYSVQTGVMIVASFAILSFGLGWIVGSWPL--FWALFISFILGT--AYSIDVPLLRWKRFALVAAMcilAVRAVIVQLAFFLHMQthVFkrpASFSRPLIFATAFMSFFSVVIALFKDIPDIDGDRIFGIRSFTVRLGQKRVFWICIALLEIAYTVA---------------------------------------------------------------\n>UniRef90_A0A8T3UZC0/48-271 [subseq from] Digeranylgeranylglyceryl phosphate synthase n=1 Tax=Methanobrevibacter sp. TaxID=66852 RepID=A0A8T3UZC0_9EURY\n------------------------------------------------------------------------------------------------GNVINDYFDYHIDLINKPERPIPSGRISLKNGKNYGYLLFILGTICGFLISYLTNNWIPFLIVLL--ADVVLYLYA---YKLKSTPLIGNLAVGFMT-GFGF-----VFGgfTLNHESIIITSIFLgffafVMTTARELVKDIEDMEGDKLEGAKTLPILYGEKITSILAFILIIIdCALCPLLYYANIFGLYYLIV-IAIAVLLFLYSACLIIKNQ---DKTTAAKVSKYLKIGMLIA------\n>UniRef90_A0A497R2V7/38-215 [subseq from] Geranylgeranylglycerol-phosphate geranylgeranyltransferase n=2 Tax=Candidatus Heimdallarchaeota archaeon TaxID=2026747 RepID=A0A497R2V7_9ARCH\n---------------------------------------------------------------------------------SLILIAIGGWALSAAAMVLNDFFDVDIDRINDPSRPIPSGQITPKQAmIFGIVLIVIGNL-AGISIDVYEWLVFKNQFGVSIVTAIICTVmLTTYTPYMKKYSVLGNLAVSVG-VWMGFLYGDLVFDfSINPLPEAMALAAFMLNFGREVMKGIIDIEGDRENGVTTIATAFGDKLTAII---------------------------------------------------------------------------\n>UniRef90_Q1ACB5/142-337 [subseq from] Homogentisate phytyltransferase VTE2-1 n=1 Tax=Cuphea avigera var. pulcherrima TaxID=83566 RepID=Q1ACB5_9MYRT\n--------------------------------------------------------------------------------------ILAALFMNIYIVGLNQLSDIDIDKVNKPYLPLASGEFSVGTGVTIVTSFLIMSFWLGWVVGSWPL--FWALFISFVLGT--AYSIDMPMLRWKRSAVVAALcilAVRAVIVQIAFFLHMQmhVYGraaALSRPVIFATGFMSFFSIVIALFKDIPDIEGDKIFGIRSFTVRLGQERVFWICISLLEMAY-AVAILVGSTSP------------------------------------------------------\n>UniRef90_A0A524LX88/35-252 [subseq from] Geranylgeranylglycerol-phosphate geranylgeranyltransferase n=1 Tax=Calditrichales bacterium TaxID=2528038 RepID=A0A524LX88_9BACT\n-------------------------------------------------------------------------------TNALLAAIVAALITTG-ANVINDYYDIAIDRVNKPYRPLAAGVISQNMALNYF-ILVY-FM---AWAIAWT-LGLPL-FLIAVTISILLFFYS---YKLKRTVLAGNLTVSFATAMAFIFGGGAVFHYKQALFPALFAF--FFHLGREILKDVQDQEGDGQDGAITLPLKYGIKKSLLLmTIVFIIVVILTLIPYILEVYSLWYFLtVCIGVYPVLVFVAFQSWKNNSPEY-------------------------\n>UniRef90_A0A497SBR1/35-199 [subseq from] Digeranylgeranylglyceryl phosphate synthase n=1 Tax=Candidatus Aenigmarchaeota archaeon TaxID=2093792 RepID=A0A497SBR1_9ARCH\n------------------------------------------------------------GLLVSAAA--PFPWL-DRIAIAMG----AAFMIAGAGNAINDYLDVDADKINRPRRPIPSGMVYKRSALVFSITLFLIGITLAGIIN-W------VTFAIAILNSFILIIYST---HLQNKMFMGNVAISYLVASGFLFGGAALNGVALPFMLA--LLAGLSNMSREIVKDLEDMEGDRLSFLK-----------------------------------------------------------------------------------------\n>UniRef90_A0A2D8U9T1/55-255 [subseq from] Geranylgeranylglycerol-phosphate geranylgeranyltransferase n=1 Tax=Gemmatimonadetes bacterium TaxID=2026742 RepID=A0A2D8U9T1_9BACT\n-------------------------------------------------------------------------------------AIFSAVFINAAGNAINDWCDKNIDKVNRPNRPLPKESLKPSSAILFAATTCI----IGXVFSILV---SPVHFFITIFISAFLIIYS---FWLKNSILYGNFLIGLlSSATFPF--GAXAXGEIHRSWIPA-FFAMFFHIGREIIKDIEDIQGDQLQGLKTLPIKFGLPVAKKIALLIFLILSLFTLWpfFTXIYGPIYLGVVLTYXA--LVFYAL-----------------------------------\n>UniRef90_A0A662KHH4/55-251 [subseq from] Geranylgeranylglycerol-phosphate geranylgeranyltransferase n=1 Tax=Thermoplasmata archaeon TaxID=1906666 RepID=A0A662KHH4_9ARCH\n-----------------------------------------------------------------------------------------------AAFALNDYCDKEIDARNKrKDRPIVRGDIKARTALVLSIMLFSIGIVLSAFLNLSC---LLIVIF----TACLAIVYD---LKIKKLKMIGNLYIAY-TMAIPFPFGSLVArESITHVIWILFSIAFLAGMGREIMKDMLDIKGDRMAGVRSIPVMLGEKLSKNlISTFYMSAIVLSLAPFFMEGAYFHdFVYILLIIVADAIFFMVT----------------------------------\n>UniRef90_UPI0014080EB3/62-326 [subseq from] homogentisate phytyltransferase n=1 Tax=Lyngbya confervoides TaxID=207921 RepID=UPI0014080EB3\n--------------------------------------------------------------------SEGPPWTLNVMLLAIGSALIPSLCANVYIVGLNQLTDIDIDRINKPQLPLASGQFSPREG---RWiVLILGGLAL--LMAM---VQGPILLGTVLLSMVIGTVYSLPPFRLKRFPfWAALciFGVRGLVINLGFFVHfrQQIqsasapWdwsPDLPPELWALTLFVVLFALAIALFKDIPDAEGDRQFQIRTLTVRLGPEfvfgLSRWVLTLSYGlLVGLTLGGLLPSVQTLFLVVVHLGLLGIMWGMSFQVDLRERSQISRFYQLVWRLFFF------------\n>UniRef90_A0A662UQU3/26-236 [subseq from] Geranylgeranylglyceryl phosphate synthase n=1 Tax=Thermoprotei archaeon TaxID=2250277 RepID=A0A662UQU3_9CREN\n-------------------------------------------------------------------VSVYTKWSPNPLVLAI--GFITGFCGTAAAMTVNDVADRSVDAINKPWKPIPSGRADPVKALTL----SIALLAIAVLINTAIG---PLAVaVAAVYGA-IAFAYSFSR-KHWWSQLLVPLATTAPIIYGYSVAGMpSGYGSLAA-LF-SLTIF-TASLGREVLKAVMDVKGDKACGYATIPIRFGIGVARkIIALLAIAAPILGVlTGILAGTTKAYYALMSIA---------------------------------------------\n>UniRef90_A0A4Q1D6W2/57-212 [subseq from] Prenyltransferase n=1 Tax=Chlorobaculum sp. 24CR TaxID=2508878 RepID=A0A4Q1D6W2_9CHLB\n-------------------------------------------------------------------------------------------------LILNDVFDIETDRINAPSRPLPAGVVTKREALGLSVAAALAGCALALMIGFSA-------FVAICAMLLLGVLYD---WKLKRYGLFGNLVVGFSVGMSFIFGGIAAGNPFEPVVLFLAVMTMLVDLGEEIAADALDVEGDRQSGSRSLAIVLGSDKAMRIATAVF----------------------------------------------------------------------\n>UniRef90_A0A534HPT3/8-210 [subseq from] Geranylgeranylglycerol-phosphate geranylgeranyltransferase n=1 Tax=Euryarchaeota archaeon TaxID=2026739 RepID=A0A534HPT3_9EURY\n-------------------------------------------------ARPLNAGMSAIGVAVgGVVAVGREAWGP--VAVPLALAAAAAAAFTAGGNALNDIYDRETDRVNHPERPLASGRMT----VRTAWAFVGASFGLAAVLAAFVN-VFAL-GLVALNA-ALMFSYEA---GLKARGAPGNLVIAYLVGSLFLFAGVAVFrGTPEPLIRtgVLAALASVATLGREITKDIEDLRGD--VDRRTLPRRIGVRAASLLAAIA-----------------------------------------------------------------------\n>UniRef90_A0A8T6YG86/59-236 [subseq from] UbiA family prenyltransferase n=1 Tax=Candidatus Methanoperedens sp. TaxID=2032688 RepID=A0A8T6YG86_9EURY\n--------------------------------------------------------------------------------------------------ILNDYYDFEVDSITDPYRPLPSGRITRKEALVA----AIAFLSAAVILSIFGSATLL---AATVVLVILAILYNS---TLKKMGLIGSFSFGII-EGLFFAVGVLTVGSFNQLTLLVAVSIILLHTSVNISGAIKDIEGDKKIGNMTVPVKYGIDTTAVFILLFLSLsfMVALMPGFLNMLSPRYLPLL------------------------------------------------\n>UniRef90_UPI0007190E58/143-320 [subseq from] homogentisate solanesyltransferase, chloroplastic n=1 Tax=Glycine max TaxID=3847 RepID=UPI0007190E58\n------------------------------------------------------------------------------------------ICGNGYIVGINQIYDISIDKVNKPYLPIAAGDLSV----QSAWFLVIFFAAAG--LSI-AGLNFgPFIFSLYTLGLFLGTIYSVPPLRMKRFP-VAAFLIIATVrgflLNFgVYYATRASLGLAfewSSPVVFITTFVTFFALVIAITKDLPDVEGDRKYQISTFATKLGVRNIAFLGSGILLVNY------------------------------------------------------------------\n>UniRef90_A0A8X8Y6X6/124-305 [subseq from] Uncharacterized protein n=3 Tax=Salvia TaxID=21880 RepID=A0A8X8Y6X6_SALSN\n---------------------------------------------------------------------------------------LALICGNGFIVGINQIYDVGIDKVNKPYLPIAAGDLSEQSA--WILVLLLAAAGV-ALVGLNFG---PFITKLYCLGLFLGTIYSVPPLRMKRFPVVAFLIIATvrGFLlNYgVYYATRAALGLTfewSYPVAFITSFVTLFALVIAITKDLPDVEGDRKFQIDTLATKLGVRNIALLGSGLLLINYI-----------------------------------------------------------------\n>UniRef90_A0A2V2N5E6/43-226 [subseq from] Digeranylgeranylglyceryl phosphate synthase n=1 Tax=Methanospirillum stamsii TaxID=1277351 RepID=A0A2V2N5E6_9EURY\n----------------------------------------------------------------------------------------IVLFITGAGNVINDYYDREIDAINQPERPIPSGLISSGNALAYAAILFMAGNTIAIAF-------TPIsLAGIALVNSILLWLYAA---YLKVTPLFGNISV--SYLAASiFLFGGAIEGI--PGLIsVLPIAGATFGVMLAreLIKDAEDMPGDNEHGARTFPLLYGIRPTLYLALGCA-IAGVLVSLFMVSKWGTTY---------------------------------------------------\n>UniRef90_A0A832XIH7/64-253 [subseq from] UbiA family prenyltransferase n=2 Tax=Candidatus Undinarchaeales TaxID=2821824 RepID=A0A832XIH7_9ARCH\n-----------------------------------------------------------------------------------------------F--LLSDYYDLYIDKVNRPDRPLPAGKITP----AAVWVFSLFFY----ALSIWAASSLPLISFLFVSGNLfLLFLYAT---TLKKVGFLGNITVAYLTAS-VFLLTTSVVGNIAAGAVPAALIFLYMG-ALEVLKDMEDVQGDFKFGARTLPLT-EKDLGKYVAMAFMALTiALSPIPYYLGIFSVNYLILILIVDLSLVLLMHS----------------------------------\n>UniRef90_A0A2R6A836/47-201 [subseq from] Geranylgeranylglycerol-phosphate geranylgeranyltransferase n=1 Tax=Candidatus Marsarchaeota G2 archaeon OSP_D TaxID=1978157 RepID=A0A2R6A836_9ARCH\n---------------------------------------------------------------------------------------VTAFTIAGFAMIVNDIYDIDVDRVNEPGRALPSGAISIRGA--WVYALILAVVGLS-----LAAYDGVVEFGLAGLSCALSIFYSK---NLKLRGLSGNLAVSY-NVALPFLYGGLVVNRLSIVLATFFLLAFLSNTGREIIKGIAEAEGDALRSVRTLARMRGPR--------------------------------------------------------------------------------\n>UniRef90_A0A3M2GM89/82-268 [subseq from] Geranylgeranylglycerol-phosphate geranylgeranyltransferase n=1 Tax=Gemmatimonadetes bacterium TaxID=2026742 RepID=A0A3M2GM89_9BACT\n-------------------------------------------------------------------------------------------LITAGGNTLNDVCDREIDRLNRPERPLPAGMVSVRQATIWGSLLLLAGLGISYRLQIT-------LFGMAMLVTVLILIYN---LRWKRQPLIGNVVVALSSA-LCFVYGGLAVNTVLPTLIPAVFAF-FFHLAREIIKDIEDMRGDRAQRATTFPIVYGEEHAIRLVIFILWILVILIpLPYLLEIYSWVYLLIVtIG---------------------------------------------\n>UniRef90_A0A4D6MT72/164-341 [subseq from] Homogenitisate phytyltransferase n=3 Tax=Vigna unguiculata TaxID=3917 RepID=A0A4D6MT72_VIGUN\n--------------------------------------------------------------------------------------------MDFYVNGVNQLYDYEIDKINKPFLPLPSGAFSFTTgVVVTVGSAIMG-----FLASYMIG-SWPLFWGLLSFFIIwSGYSIKGPFLRWKKNPLLAATCIYTTlalIFPISFFYHMKTFvlkravTSLKP-LMFFVAFTSIYSLGIALFKDIPDIEGDKAFGIQSFSTRLGQKKVFWICVSILESA-------------------------------------------------------------------\n>UniRef90_A0A6V7QBI6/34-214 [subseq from] Homogentisate solanesyltransferase, chloroplastic n=1 Tax=Ananas comosus var. bracteatus TaxID=296719 RepID=A0A6V7QBI6_ANACO\n-----------------------------------------------------------------------------------FCGLVALICGNGYIVGINQIYDIGIDKVNKPYLPIAAGDLS----VQSAWFLVLFFAAAGLLIVSWNFG--PFITSLYCLGLFLGTIYSVPPFRLKRYP-VAAFLIIATVrgflLNFgVYYATRAALGLTfqwSSPVAFITAFVTLFALVIAITKDLPDVEGDRKFQISTLATKLGVRNIAFLGTGLL----------------------------------------------------------------------\n>UniRef90_A0A5A7S3H0/19-244 [subseq from] Prenyltransferase n=1 Tax=Thermoplasmata archaeon TaxID=1906666 RepID=A0A5A7S3H0_9ARCH\n---------------------------------------------------------LIIAVLIGAAISSQ-EFT--RYGYDLLFAFLTALLLEASTFSLNDYVDLEVDKKNRRmDRPLVRGDLRPKTALLLFFLLFPAGILFSLLVNM-------RCFYIAILTGALAVLYD---LKLKKVKFVGNFYIAY-TTAIPFIFGSVAVSEHIPSaVTVLSVIAFIASFGREVMKDIMDIEGDRAEGVKSIPMYLGEKKTSiVIALVYLLSVVLSFVPFILlrNTGFYYNPFYLIPVLLT-----------------------------------------\n>UniRef90_A0A2E7JL85/52-239 [subseq from] Geranylgeranylglycerol-phosphate geranylgeranyltransferase n=1 Tax=Gemmatimonadetes bacterium TaxID=2026742 RepID=A0A2E7JL85_9BACT\n--------------------------------------------------------------------------------------ALSAALINGAGNAFNDLIDIDIDRINRPDRPLPSGRISPCVAGVQTLALTLAGCLLGFWLSPWHGS-------IALGVALLLALYS---IFLKNSLLWGNILVAfVGALAFPY--GALAAGDLGRSWIP--ALFAlLFHIGREIVKDIEDVAGDRLRGDHTLPLRWGRNRAGWIAA-AVYLLLLAIAWIPFFAG-LYGAAYALA---------------------------------------------\n>UniRef90_A0A8S8XY49/28-198 [subseq from] Geranylgeranylglycerol-phosphate geranylgeranyltransferase n=1 Tax=Euryarchaeota archaeon TaxID=2026739 RepID=A0A8S8XY49_9EURY\n------------------------------------------------------------------AGDNIFDFQVEIMIASLAAM-----MLVGGGNALNDYNDRESDKENHPNRPIPAGLISADETLVYSRILLSAGLL-----IVLFGLANKLPFIIALIGTITLISYE---NKLKALGLSGNIAVGFMSGAVFLYAGMVVN-DPGPTLW-MFGLAFLATVAREIVKDIQDLEGDTD--RFTLPARIGIAK-------------------------------------------------------------------------------\n>UniRef90_A0A842RRZ9/39-215 [subseq from] Geranylgeranylglycerol-phosphate geranylgeranyltransferase n=1 Tax=Candidatus Lokiarchaeota archaeon TaxID=2053489 RepID=A0A842RRZ9_9ARCH\n-------------------------------------------------------------------------------ILNLILGVITYILIAGSGMVINDIYDIEIDKVNRPERPIPRGDISLKQAKYLFAFLVILGVLL-SLIHSWVLNlDY-INVIVAAFFAFIGWLYAAF---AKKSGFFGNIIVSISF-SIGLIYGAILNNSIIPMYIYFFFLTSFFlLLAREVVKGCEDIEGDKTEGVKTLAITLGIQQALYFSI-------------------------------------------------------------------------\n>UniRef90_A0A532TJE4/42-239 [subseq from] Geranylgeranylglycerol-phosphate geranylgeranyltransferase n=2 Tax=unclassified Lokiarchaeota TaxID=1655640 RepID=A0A532TJE4_9ARCH\n----------------------------------------------------------------------------------IILGALTYFFIAGSGMVINDIYDIEIDKINRPERPIPRGAIT----LPQAKYLFAGTLFLGIIISIAHSLIFNLAFLnvvIAIFFGFMGWVYA---KWGKKSGFFGNIVVSISF-SIGFIYGAILNSSLIPLYIYFFFLNSFFlLLSREVIKGCEDIEGDKELGVNTLAIKIGLKKTPYFSMtfAFISILFFILAAFTELLNRLAF---------------------------------------------------\n>UniRef90_A0A843EGA8/52-265 [subseq from] Geranylgeranylglycerol-phosphate geranylgeranyltransferase n=2 Tax=Candidatus Methanomethylophilaceae archaeon TaxID=2517205 RepID=A0A843EGA8_9ARCH\n----------------------------------------------------------------------------------------------G-GNSLNDYIDAEIDRTAHPERPIPSGRMSRKQA-KDIGMFML---ALSVMVSLFT-FDVACVLIVLVAVALMvSY-----EMFLKQRGFIGNVTIAV-MTGMLFLLGGAIVGDVTANVIVALMAMSV-SIGREISKDIEDKEGDEGD-RFTLPMRIGDRNAAIIAASCYIIGPiLSILPIVWnSYSVLYYAVILADVVF--LYCAFIVF-SDPRK----AQRFAKKAMILGLLS-------\n>UniRef90_A0A7R9TF92/142-330 [subseq from] Homogentisate phytyltransferase 2, chloroplastic n=2 Tax=Micromonas pusilla TaxID=38833 RepID=A0A7R9TF92_MICPS\n--------------------------------------------------------------------------TLALVPKALLG-LLALLCGNGYIVGINQIYDVDIDKVNKPFLPVAAGELSV----PLAWAAC--GIFAAAGAAIVTSQFGPLISKLYLFGLFLGTIYSVPPLRLKRSAL-AAFCIIATVrgFLLNFgvhhatTAAIGLAFSWSPPILFITSFVTVFAVVISITKDLADIEGDKKFNIDTFATKLGVKGVSYLGSGLL----------------------------------------------------------------------\n>UniRef90_A0A1J1AC10/9-235 [subseq from] Digeranylgeranylglyceryl phosphate synthase n=2 Tax=Halodesulfurarchaeum formicicum TaxID=1873524 RepID=A0A1J1AC10_9EURY\n----------------------------------------------LELTRPVNSVAAGVLTLIGGFIAAGLA---ADV-WSLGAAVLATVLATGAGNAINDYFDREIDRINNPERPIPRGDVPPMGA--LLW-----SVGLFAVAIALAVTLPPVAILIAILNFLGLVAYTT---LFKGRPGAGN-ALVAYLGGSTFLFGAAAVGRA-RDGVVLFALAALSTFAREVIKDIEDISGDRAEGLNTLPIALGADRALVIAAIALLaAVLASPVPYLTGLFGLSYLLVVVP---------------------------------------------\n>UniRef90_A2SRL0/47-231 [subseq from] Digeranylgeranylglyceryl phosphate synthase n=2 Tax=Methanocorpusculum TaxID=2192 RepID=DGGGP_METLZ\n--------------------------------------------------------------------------------------------ICGAGNVLNDYFDLEIDKVNRPDRPIPSGKVSPKGAVVWAGILFAAGVAAACFTNIWC-------LAIALVNVVLLIIYAA---KFKGIPFLGNLSV--AYLSGSiFLFGGFLVGP--ESFLVMLPLFAITFFGTlarELLKDAEDIEGDRLGGARTLPMQIGVRKTSVLAVIFVLFAVLCSFVPFLTWGVVY--LVLIGV--------------------------------------------\n>UniRef90_A0A7V6ANC8/53-256 [subseq from] Geranylgeranylglycerol-phosphate geranylgeranyltransferase n=1 Tax=candidate division Zixibacteria bacterium TaxID=2053527 RepID=A0A7V6ANC8_9BACT\n---------------------------------------------------------------------------------------ISGLIFAGG-NALNDCIDTEIDKSAHPSRPIPSGAISRRDALFVSWGLLSGGVVLSALAIV-LDRNIPGAIGLISAFLIITYDYYLKKIPLAGNITIG-----ILGGAIFVFAGS--FGEINARHLFAAGFALLFHIAREIVKDIADLPAEEASGIRTFPAKVGVESAARLaTVLLVAIVPITIVPFFLEILSLWYlGAVILFADLPIILFAW-----------------------------------\n>UniRef90_A0A0S8KCR2/306-476 [subseq from] UbiA family prenyltransferase n=1 Tax=candidate division Zixibacteria bacterium SM23_81 TaxID=1703428 RepID=A0A0S8KCR2_9BACT\n-------------------------------------------------------------------------------------------------VGVNDLHDEDTDRITNHSRPLVSGVIDVEEYRSLNLVFLV----LSLIAAVLVRHPFLVTILVTAG---LSYVYSAPPFRLKRVPLLSTFILALC-SALVCLGGFVLFSAdysfVGfPP-RILSAMLVAFTLGLTVI-DIKDLKGDQATGTVTLPILFGEKKGKMITGILVLLAYLSVPVI------------------------------------------------------------\n>UniRef90_UPI001E46F129/38-232 [subseq from] homogentisate phytyltransferase n=1 Tax=Gloeobacter morelensis TaxID=2907343 RepID=UPI001E46F129\n-------------------------------------------------------------------------VTPEGLAALLVAQV-SCLCANVYIVGLNQLTDVEIDRINKPYLPIASGEISPR-----TGAVLVGALGVAALGIA--LLQNPYLFATVAASVLIGTAYSLPPLRLKRFALFASlciFTVRGLIVNLGLWgyfleqAGQPV--RFDPAILCLSLFVTLFTFVIAIFKDIPDMEGDRRFAITTFSLRLGrrfvFDLSCWLLVATYLL--------------------------------------------------------------------\n>UniRef90_A0A1V5YD76/55-259 [subseq from] Digeranylgeranylglyceryl phosphate synthase n=2 Tax=Euryarchaeota TaxID=28890 RepID=A0A1V5YD76_9EURY\n--------------------------------------------------------------------------------------FLTGLFISGSANISNDYFDREVDRINQPGRPLPSGRVSVIELWTLSLLFAAVGLGAAALL------GWPVL-ALAAAIWTVAFLYNV---LLKEMGLLGNLCV-AFCVGMTIIIGGTIVGSINGIVLTFAALAFLFDLGEEIASDAMDVKGDVLRSSSSIAKRKGRIYALRLSVGILAsFILLTLLPFFM--GWLGYGYLLLILAADLLMARFSYRLI------------------------------\n>UniRef90_A0A2P6V644/140-317 [subseq from] Homogentisate prenyltransferase n=1 Tax=Micractinium conductrix TaxID=554055 RepID=A0A2P6V644_9CHLO\n--------------------------------------------------------------------------------------VLALLCGNGYIVGINQIYDVEIDAVNKPFLPVASGELSTKAA----WWLCL-ALAAGGI-AITATNFGSLITGLYCFGLFLGTIYSVPPLRLKRSAV-AAFMIIATVrgflLNFgVYHAARAALGlpfAWNPSISFVTAFVTLFATVIAITKDLPDIEGDEKFGIETFATSMGVRRIAFLGSGLL----------------------------------------------------------------------\n>UniRef90_UPI001F0071C6/30-242 [subseq from] UbiA family prenyltransferase n=1 Tax=Acidianus sp. HS-5 TaxID=2886040 RepID=UPI001F0071C6\n-----------------------------------------------------------------------WNFNFEK---LIISLIvVSLVAAGGY--AINDVYDVEIDKINKPDRPLPSGKISIKNAVILSYSTMVIGSGIAFVLGIFQGL-------LAILTSV-ALLYYAK--SLKKQGLPGNMIVATTTALSIFYGGIAYFeGNWLVRVII-PTAYSfLLTLGRELVKGIEDYEGDKKYGVKTLATTKGIKF-TWSTSRIILILMLIISPLPMLLGfNIIYGIL----LVPFAFFTLRAI--------------------------------\n>UniRef90_A0A2H5UX35/48-236 [subseq from] Protoheme IX farnesyltransferase n=1 Tax=archaeon HR01 TaxID=2035437 RepID=A0A2H5UX35_9ARCH\n-------------------------------------------------------------------------------------------FLTASLNSYNNLMDARADALTKKGFPIPSGAVS-TEMATLVSASLY---GVSIVLLGWLSTINPYAGLILAADLILSFLYSAPRIRLKRLPVLKGSVLVFHSLFAPFTAASVISGFNPLNISDRLATAFVMGMANHTLQDFGDMEGDRLLGDRTLPLMLGVRRCLYA-VLAMYLLAMGLA--ALSTSSLQpFTLAL-----------------------------------------------\n>UniRef90_A0A7S0EPK6/139-332 [subseq from] UbiA prenyltransferase domain-containing protein 1 (Fragment) n=1 Tax=Phaeocystis antarctica TaxID=33657 RepID=A0A7S0EPK6_9EUKA\n--------------------------------------------------------------------------------------LLPSLLINVYITGLNQLYDIELDRVNKPTLPLANGDMSPAVGTAIVLASLVGGLALGWAHPRYCT---DALRATLVGSALLGTAYSAPPLRLKRFPLLAGLCiMGVRGALINWGffmhgiacLGPAAAGAAGWRCLVPVGFFTIFGTVIALVKDVPDVPGDRQFGIRSFSVQLGQQRVLRLAVTLLRANLLAAAALL-----------------------------------------------------------\n>UniRef90_A0A8J9SJH8/155-352 [subseq from] Homogentisate solanesyltransferase, chloroplastic n=1 Tax=Coccomyxa sp. Obi TaxID=2315456 RepID=A0A8J9SJH8_9CHLO\n----------------------------------------------------------------------------------------AG---NGYIVGINQIYDVDIDTVSKPFLPIAAGELSPGV----AWVLCVA-LAAAGLAITAANFGRPITLLYAF-GLFLGTIYSVPPLRLKRFAV-AAFMIIATVrgflLNFgVYSATRAALGlpfQWSPAILFITCFVTMFAVVIAITKDLADVEGDRKYGIETFSTRLGTRRVTFLGSGLLALNFAGAIALAIKMPGSFRAPLMIG---------------------------------------------\n>UniRef90_A6UQV8/49-235 [subseq from] Digeranylgeranylglyceryl phosphate synthase n=1 Tax=Methanococcus vannielii (strain ATCC 35089 / DSM 1224 / JCM 13029 / OCM 148 / SB) TaxID=406327 RepID=DGGGP_METVS\n-------------------------------------------------------------------------------------------FICGFGNSLNDIYDLKIDRINKPFRPIPSKRISLTDAKVFSYSIMIFGLII-SLFNIY-------CFLMAVLNAVVLQKYAK---IYKKNKIIGNMLVAYLTGSVFIFGGI-AVGNVNVSLYLFScAMFSM--WAREIIKDYEDIEGDLKEKVSSLPIKYGE-KSIYISLGLLLIAiGLSFLPYLTGIFGIYYLLMILICNL------------------------------------------\n>UniRef90_A0A0G4ANC8/145-321 [subseq from] AT3G11945-like protein n=13 Tax=Pelargonium TaxID=4030 RepID=A0A0G4ANC8_9ROSI\n----------------------------------------------------------------------------------------ALICGNGYIVGINQIYDIGIDKVNKPYLPIAAGDLSVQ----SAWLLVMFF-AVAGLTIVG-LNFGPFITSLYSLGLFLGTIYSVPPLRMKRFP-VAAFLIIATVrgflLNFgVYYATRAALGLAfqwSTPVVFITTFVTVFALVIAITKDLPDVEGDRKFQISTLATKLGVRNIAYLGSGLLL---------------------------------------------------------------------\n>UniRef90_F8AFG5/58-217 [subseq from] Digeranylgeranylglyceryl phosphate synthase n=2 Tax=Pyrococcus TaxID=2260 RepID=F8AFG5_PYRYC\n-----------------------------------------------------------------------------------VFLVVFLGCAGG--NTVNDYFDYEIDMINRPNRPLPRGALSRRL--ALYYSLLLYALGLSFA--YFLGFK---AFIFAFSAYTLTFIYA---WKLKPLPFVGNVAVALLTGATPIYGALGVGRIgLAGYLAICAFL---VNVAREIMKDIEDVEGDKRLGARTLPIVSSPKKAAE----------------------------------------------------------------------------\n>UniRef90_A0A554MX21/60-244 [subseq from] Digeranylgeranylglyceryl phosphate synthase n=1 Tax=Haloglomus irregulare TaxID=2234134 RepID=A0A554MX21_9EURY\n--------------------------------------------------------------------------------------------AVGGGNAINDYFDREIDRINAPDRPIPRGAVSPRGALAFSLALFVLAVALALTLPALA-------IAIAVVNlvALVAYTE-----LFKGLPGVGNLIVAYLGGSTFLFGGAAVGGDLS-TVGVLFALAALSTFAREVVKDVEDVAGDREEGLHTLPIAVGERRALVAAAAALGLAVLaSPLPFVVGTFGVVYLVLVL----------------------------------------------\n>UniRef90_UPI000E1D2FD8/45-258 [subseq from] geranylgeranylglycerol-phosphate geranylgeranyltransferase n=1 Tax=Winogradskyella aurantiaca TaxID=2219558 RepID=UPI000E1D2FD8\n----------------------------------------------------------------------------------FITLVLATLCIAAAGYIINDIYDTTADSINRPEKLIVGISISEK-VATRWFIaLNVIGVGLGYLISSQIGKsDFFAI-FIIISGML--YLYSA---YLKQYLFIGNIVISAfvalSillvgiYDLLPGLNGANREMQLTFfDIILDYAFFAfLINLLREMVKDIEDTKGDKAAGYRTIATQFGVTISKYICLGLSLLNTALIIAYLIEYFYKNNALVIYFL--------------------------------------------\n>UniRef90_A0A0S8B767/64-231 [subseq from] Ubiquinone biosynthesis protein UbiA n=1 Tax=Gemmatimonas sp. SG8_28 TaxID=1703357 RepID=A0A0S8B767_9BACT\n---------------------------------------------------------------------------------------------YGFGQALTDCFQTDTDALSAPYRPLVQGIVRARDVFV---VSLAGLIGCAAVLVAFNPAALVPAALTVVGLATYTWFKRRWWGGPWYNAWIVSLVVLLGYLAASGAADAP--VSVTPDLIgiMLTALAAY--ANFVLAGYFKDVEADRTTGYRTLPVAFGRAMSAWVSDGVALLA-------------------------------------------------------------------\n>UniRef90_A0A1F3T3A0/298-452 [subseq from] UbiA family prenyltransferase n=1 Tax=Bdellovibrionales bacterium GWB1_55_8 TaxID=1797386 RepID=A0A1F3T3A0_9PROT\n--------------------------------------------------------------------------------------------------MTNNLVDSGIDAIANPGRPIPAGAIPPDRYKSTSWIVL----GLAVSYAALAGF-YPLfMILLFVGGY---FLYSMPPLRLKTVPFFSKVIIAFNSLTLVIFG----FVSHSPDLELFPkplIVFFLVGMTAAIqFIDLKDYEGDRAEGIRTLPVLLGLRRSQFVIG-------------------------------------------------------------------------\n>UniRef90_A0A2N2LBJ1/51-240 [subseq from] Prenyltransferase n=1 Tax=Candidatus Cloacimonetes bacterium HGW-Cloacimonetes-1 TaxID=2013733 RepID=A0A2N2LBJ1_9BACT\n--------------------------------------------------------------------------------------------ISASILVMNDYFDVESDRINAPERPIPSGLVSPGEALFFSLFLLLGGLVISGLLGT-------IAFLISLGLAVIGFLYNR---YFKRTGLPGNMMVSLSVGTTFVYGGASVGYPFHKTVVLFGLIAALIDLGEEIAADAMDMEGDKLISSNSLAIKWGRGVALKVSAVVFSIvVLLTLVPFILKWFTVIYLIPILVMDA------------------------------------------\n>UniRef90_A0A1D8CZA8/56-211 [subseq from] Prenyltransferase n=1 Tax=Chlorobaculum limnaeum TaxID=274537 RepID=A0A1D8CZA8_CHLLM\n------------------------------------------------------------------------------------------------VLALNDVFDIETDRINAPSRPLPAGLVTKREALALSGAAALAGCASAAMIGFS-------AFVAACAMLLLGVLYD---WKLKRYGLVGNLFVGCSVGMSFIFGGIAGGNPFEPVVLFLAAMTMFVDLGEEIAADALDVEGDRQSGSRSLAVVLGSGKAMRIAAAV-----------------------------------------------------------------------\n>UniRef90_A0A8S9W299/49-266 [subseq from] 4-hydroxybenzoate polyprenyltransferase n=3 Tax=Methanosarcinales TaxID=94695 RepID=A0A8S9W299_9EURY\n------------------------------------------------------------------------------------------------SYVFNDYCDVDIDKINLPNRPLPSSRISRKNALTYALVLMVVASTVAAFLNP----ESLVIFIIAAGVI---TLYSSV---AKRSTFLSFVPVGISYGLVPigvWLafdpAGVlnlGLVHSYAPDDGVLLPLSAvflglmicVTDWGFTLSGVARDVEGDRAKGAPTVPVTFGVPaTSKFIFMcWLVGVAASLVIGYTAHLGPLYFAGALLGG--GWILWQSIDFIKNPL---------------------------\n>UniRef90_A0A0Q1ABK8/36-240 [subseq from] Geranylgeranylglycerol-phosphate geranylgeranyltransferase n=1 Tax=Candidatus Cloacimonas sp. SDB TaxID=1732214 RepID=A0A0Q1ABK8_9BACT\n-----------------------------------------------------------------------------------LFAILSASLIAAAGYVINDFFDRQIDRVNRPQRMIPSGQISPKAAY--LYAILLFI--TGIILSYFTINIFCIL--LAFSNSVILYLYA---IKFKKTLIIGNLIVSYSAASCFIYGGLS-AGNLTN-IIPIALFAFLFTLIREIVKDAEDITGDKKFSVNSIAIKLGKKVALVISlILSLGITLLFgYLKYLNYLSLTTFILSLLLITLPLTLIL------------------------------------\n>UniRef90_A0A660X1E2/45-205 [subseq from] Geranylgeranylglycerol-phosphate geranylgeranyltransferase n=1 Tax=Candidatus Marinimicrobia bacterium TaxID=2026760 RepID=A0A660X1E2_9BACT\n----------------------------------------------------------------------------------------TVVLLNAGGNAVNDLYDEDIDRINRPRRPLPSGQLSRKNVRHYA-VITFTMGNISALYTGW----IPFVIAALI-TTPLMIVYSARFKRRPLTGnLIIAFILGLVFIFCSLVYGNVKLG-ITPAV--LAFFYTLI---REIIKDLEDIKGDKAEGARTLPVCIGEKKTRMITS-------------------------------------------------------------------------\n>UniRef90_A0A532UVT8/97-273 [subseq from] 1,4-dihydroxy-2-naphthoate octaprenyltransferase n=1 Tax=candidate division LCP-89 bacterium B3_LCP TaxID=2012998 RepID=A0A532UVT8_9BACT\n------------------------------------------------------------------------------------------------------------------SRLIQNGTLSPKEVLTGSIILFIISTALGLLLVALKG--MP-IFYLGLAGTFCGIFYTLPPFNLAARG-IGEFLVGLCFGTLMMLGAyYVQAQTFSTEVIVASIPVTLLIAGVLYINEFPDYVADRDSGKRHMVVRMGRKRAASGYVAIIALTYLSIiAGVAF--GVLTPYTLLALLTVPKAI--------------------------------------\n>UniRef90_A0A523RXH2/25-267 [subseq from] UbiA family prenyltransferase n=1 Tax=Thorarchaeota archaeon (strain OWC) TaxID=2053491 RepID=A0A523RXH2_THOAR\n------------------------------------------------------WYAFLCTAILGFVVSGGLAGSLVDIL---IFFLMV-SAYLGFSFAINDSFDVEEDMFKESRRnPVASGEVTQDQAVTFSYSLALAG----QLLSAWFG---TIIFFYYLGLTLLSFFYSAPPLRFKSRFPLDILSHGMFFGSMILLLPALIFGSLTTGVLLIAISIFCLSVTIELWNHIADYTSDMKARVKTTVCVLGLEksekTAKILSlLFPLTLVPLYYSGeYFLpfiAVTS-LYLFIIAKRTIPSVLYSYA----------------------------------\n>UniRef90_A0A285P058/55-238 [subseq from] Geranylgeranylglycerol-phosphate geranylgeranyltransferase n=1 Tax=Natronoarchaeum philippinense TaxID=558529 RepID=A0A285P058_NATPI\n-------------------------------------------------------------------------------------------LATAGGNAINDYVDRDLDVVDSPDRPIPSGAVDAGTALALGTALLAGALAVAAVLPA------PAIAIAAVNV-LAVAAYT---SGLKGRAGAGNVLVALLSGSTLLFGGA-AAGDASA-TAGLATLATLPALAREILLDVRDVRGDRAAGLTTLPVCLGERSALLVAAATLLLAVLvSPVPYLTGTLGAVYLLAM-----------------------------------------------\n>UniRef90_A0A151FC33/52-226 [subseq from] Digeranylgeranylglyceryl phosphate synthase n=1 Tax=Theionarchaea archaeon DG-70 TaxID=1803813 RepID=A0A151FC33_9EURY\n-----------------------------------------------------------------------------------FLAVLGTICASSGGMVTNDYFDYEIDLINRPERALPRGALTRKRALIFACVLFVLALLFIAFT-NWLciAIGYPAVF--------LIVVYS---WKLKRRPFIGNFAVA-FLTSLTLVYGGAAAGNIVL-VTMLAICAFFANLSREIVKDIEDMKGDEQLGSKTLPILWGVRKSVLAAAGFL---VLGIAAT------------------------------------------------------------\n>UniRef90_A0A850MAM3/26-231 [subseq from] UbiA family prenyltransferase n=1 Tax=Candidatus Helarchaeota archaeon TaxID=2719382 RepID=A0A850MAM3_9ARCH\n--------------------------------------------------------------------------------------------------GINDYYDVEIDKITNPTRPLVTERLTPRDVKIFFIISGISSLALAILCDLL-NAKFGITLLTGI-YLLLAILYSTPPFRIKSKTPFSSLVIGLVTSECI-----LIGGVLT-EMTLLYISYAiILGFlvtFISAAKDLKDIEGDKTAGIPTIPVNYGPEKAALM-FQVINVVGYGSLFflYFLQPLP-WYFDVYLIITIIINFLLFQRFKKAPTQE-------------------------\n>UniRef90_A0A349PJC4/321-505 [subseq from] UbiA family prenyltransferase n=1 Tax=Candidatus Moranbacteria bacterium TaxID=2045217 RepID=A0A349PJC4_9BACT\n-------------------------------------------------------------------------------------------------VVVNDLADLKIDSISNSSRPLLTGEISEKEYSAVGWILFFLSL-FGAILI---SAKFAALLFV---YQLLAFAYSAKPYRLKRFLFVATFVSALAslvifFIGFALVSGDQNIQGL-PWRVILLLLFCYT-VSL-PLKDFKDIEGDKADGIKTIPVFFGEEKGRLIVASGIFISFI-LSVFALNEFRLFWPAILSG---------------------------------------------\n>UniRef90_A0A7K4GPL9/48-217 [subseq from] Geranylgeranylglycerol-phosphate geranylgeranyltransferase n=1 Tax=Candidatus Lokiarchaeota archaeon TaxID=2053489 RepID=A0A7K4GPL9_9ARCH\n----------------------------------------------------------------------------------------TYILIAASGMVINDIYDTEIDKINRPNRPIPRGSITLKEAKMLYIIYLCCGLFLSALNTIIFNL-SVLNFILASFFGFIGWVYAKW---GKKSGFIGNVVVGISF-SIGLVYGALLNSLLIPPYIWyfFITAFSLL-VSREIIKGCEDIEGDKNQGVTTLAIKIGIKNSRNIAVIF-----------------------------------------------------------------------\n>UniRef90_A0A4D6MYV5/111-308 [subseq from] Homogenitisate phytyltransferase n=2 Tax=Vigna unguiculata TaxID=3917 RepID=A0A4D6MYV5_VIGUN\n-----------------------------------------------------------------------------------------------YINGVNQLFDLEIDKINKPYLPLASGQISFTTGVIIVASSLTLSFGLA-----WIIGSWPLIWSIV-SCFLLwtAYSINVPLLRWKSHPLLAAMTIFATWtfiFPITFFAHMQSFvlkrATMFPKSMIFAVVFmGFYSLGIALFKDIPDIDGDKTFGIQSFSARFGQKRVFWICVSLFEMAfGVAVVAALTSSSPLIKIVTGLG---------------------------------------------\n>UniRef90_A0A2E6U4X2/9-225 [subseq from] UbiA family prenyltransferase n=1 Tax=Euryarchaeota archaeon TaxID=2026739 RepID=A0A2E6U4X2_9EURY\n----------------------------------------------LELTRPTNLVLGAATVPLGAAMVLGDDWTSEGLTATV-LFALSVVSFMGAGNAMNDLRDVEVDKVVHPHRPLPSGRVSRPVAarfTAGLWLISLLTLILGTFvLAVFmpeAPMLAPVIIW--VLASVLMMAYDHGP-ALKGRGLVGNVSISVLVGAVVLFGASAAGAWSHPVALAAATVAALVNLAREIVKDVHDLEGDEGH-RSTFPMAVGAERARMIAYV------------------------------------------------------------------------\n>UniRef90_A0A7X8M7S4/40-235 [subseq from] UbiA family prenyltransferase n=1 Tax=bacterium TaxID=1869227 RepID=A0A7X8M7S4_9BACT\n---------------------------------------------------------------------------------LVLAMLVAGLV-TSGANAINDYFDIEIDRINRPRRPLPAGLLSPFSARRFAFFCFVSALALAAFLGPQ----S--LFI--VGLSIpLVYAYSAV---FKTTAVWGNLIVGLT-SGLAFLFGGTVAGNMQQAWMP--FLFAlVINWAREVIKDIEDIPGDRQARAQTLPIRYGIPAARRLITALLtGLILLTGAPYLLGLYGRYYLLVVMML--------------------------------------------\n>UniRef90_A0A831L2G5/45-199 [subseq from] Digeranylgeranylglyceryl phosphate synthase n=1 Tax=Methanoculleus sp. TaxID=90427 RepID=A0A831L2G5_9EURY\n------------------------------------------------------------------------------------------VLITGAGNTVNDYYDRSIDAVNRPDRPIPRGEVTPEGTLRYSAALFAAGIILAAFLSVEC-------LAIAALNSLVLLLYAR---TLKGVPLVGNIAVAYLSGSI-FLFGGAYAGTegllLTIPIAAITVL---CMSSREVLKDAEDIEGDRIGGARTLPMITGVRYA------------------------------------------------------------------------------\n>UniRef90_Q0DAK7/153-333 [subseq from] Homogentisate geranylgeranyltransferase, chloroplastic n=10 Tax=Oryza TaxID=4527 RepID=HGGT_ORYSJ\n--------------------------------------------------------------------------------------LSSSLCMNIYVVGLNQLYDIQIDKVNKPSLPLASGEFSV---ATG-AVLVLTSLIMSIAIGIR-SKSAPLLCALFISFFLGSaYSVDAPLLRWKRNAFLAASCilfVRAVLVQLAFFAHMqqhVLKRPLAPTkSVVFATLFMCCfSSVIALFKDIPDIDGDRHFGVESLSVRLGPERVYWLCINIL----------------------------------------------------------------------\n>UniRef90_A0A7J2LXX7/78-244 [subseq from] Geranylgeranylglycerol-phosphate geranylgeranyltransferase n=1 Tax=Candidatus Korarchaeota archaeon TaxID=2056630 RepID=A0A7J2LXX7_9ARCH\n------------------------------------------------------------------------------------LVVVIPPLVLMAGNSINDFYDIEIDRVNKPWRPIPRGVVHPREAVLMYLILTAFAVSLAVML----G---PLMAAIALLFSLAYLLYAA---RIKATGLPGNALV-SLGVAFTLIYGALAAGQVTDKVLYYSSIAFTANMAREIAKTVEDLPGDSAAGLRTFPIVAGIAAARMLTIAF-----------------------------------------------------------------------\n>UniRef90_K8F5M1/161-338 [subseq from] Homogentisate phytyltransferase n=1 Tax=Bathycoccus prasinos TaxID=41875 RepID=K8F5M1_9CHLO\n-----------------------------------------------------------------------------------------LLCGNGFIVGINQIYDVEIDKVNKPYLPIAAGELS----LPMAWAFCLATAIGGAT--IVAMNFGPLITSLYTFGLFLGTIYSVPPLRLKRFALPA-FMIIATVrgflLNFgVFHatrAALRLPFVWSPPVLFITIFVTVFATAIAVTKDLADIDGDKQFGIETFTTKMGVKNVSYIGSGLLLMN-------------------------------------------------------------------\n>UniRef90_A0A8T5RSS8/42-228 [subseq from] Geranylgeranylglycerol-phosphate geranylgeranyltransferase n=1 Tax=Candidatus Lokiarchaeota archaeon TaxID=2053489 RepID=A0A8T5RSS8_9ARCH\n----------------------------------------------------------------------------------IIFGILTYFFISGSSMVINDYYDIEIDKINRPERPIPRGSITLKQA-KILWIItiLIG-TILSIIHSllFNIGYLVPII---VVFMAFIGWLYAAW---GKKSGFLGNIIVGVSF-SIGLIYGAMLNNSFIPPYIYYFFLTSFfLLLSREVIKGCEDVEGDKNEGVRTLAIRIGIKKSTMVSMI---FAIIAIVFYILP---------------------------------------------------------\n>UniRef90_A0A0F7IGU1/49-205 [subseq from] 4-hydroxybenzoate polyprenyltransferase n=1 Tax=Geoglobus ahangari TaxID=113653 RepID=A0A0F7IGU1_9EURY\n--------------------------------------------------------------------------------------------LQASAFALNDYYDYEVDRANKRFdRPLVRGDLSRREA---LWIAVAFAF-PGFL---FALYISPLAFALALAITLFGYLYD---VKLKEYGVAGNVYIAFS-MAAPFLFGAIVAGRVNTEVVVLSLIAFLSGLAREIMKGIEDVEGDALRDVKTVARTYGVGVASRIS--------------------------------------------------------------------------\n>UniRef90_F4BUH8/29-228 [subseq from] Digeranylgeranylglyceryl phosphate synthase n=7 Tax=root TaxID=1 RepID=F4BUH8_METSG\n---------------------------------------------------------------------------VQDMHA---ALIIAGAvfLITGAGNVINDYYDRQIDAINRPDRPIPSKRVRPQTAFYYSIAL----FAAGCILAGLAG---RICLAIAAFNSLLLFFYAR---NLKATPILGNLSV--SYLTGsTFLFGGAVAGfmgILANQ--VPFGLSFLASMSREIAKDIEDMVGDQQGGARTLPILAGERAA-AALAGLFGVAGVAL-SLLAPFGRLYLLIVAVA---------------------------------------------\n>UniRef90_B8GHR6/55-209 [subseq from] UbiA prenyltransferase n=2 Tax=Methanosphaerula palustris TaxID=475088 RepID=B8GHR6_METPE\n--------------------------------------------------------------------------------------------ISGSANISNDYFDRDVDSVNLPTRPLPSGRIS----IPELWLLFLLFTAAGLTTAAFLG---PLVLALVSVFWGIALLYN---IRLKNFGFAGNLVVAV-CVAMTVTLGGIAVGTINGVVLTFAALAFLFDLGEEIASDAMDVEGDQLRSSKSLAKRWGRTTAIRI---------------------------------------------------------------------------\n>UniRef90_UPI000A8E1D2F/21-190 [subseq from] UbiA family prenyltransferase n=1 Tax=Methanobacterium formicicum TaxID=2162 RepID=UPI000A8E1D2F\n-------------------------------------------------------------------------------------------LVTGAGNSINDYFDHKIDAINKPQRPIPSGRISLKGALVYSISLFAVGIIIAFAINL-------LLGIIALSSSLLM-IYYAQDLKTK--CLIGNLSI--SFLtGLCFVFGGIAVEQIAVSIY-L-GFYAfLMTMAREIVKDMEDQEGDKEEGATTLPIVYGNRISSLLA--ALFMIIASVTSYTI----------------------------------------------------------\n>UniRef90_A0A8S9WCE5/45-277 [subseq from] Geranylgeranylglycerol-phosphate geranylgeranyltransferase n=1 Tax=Methanophagales archaeon TaxID=2056316 RepID=A0A8S9WCE5_9EURY\n----------------------------------------------------------------------------------VLIAAFSAALITIGANVINDYFDIEIDRINKPNRPLAAGTVKRKTAIFYFMMVYFLAWCLAVYLSIWM-------FLIAFLTSILLFFYS---YRLKRTVLWGNLTVSFAT-AMAFVYGGVAVGHYNETFFPAS-FAFLFHFGREILKDIQDIEGDKQAGAHTLPIIYGISkSLKLILVDFILLVFLTAIPYILGIyGIRYFLIICLGI-YPVLLFVLIRSRKDNSPNSLGYLSNLlKADMVIGLL--------\n>UniRef90_A0A8T5U658/7-216 [subseq from] Geranylgeranylglycerol-phosphate geranylgeranyltransferase n=1 Tax=Candidatus Lokiarchaeota archaeon TaxID=2053489 RepID=A0A8T5U658_9ARCH\n----------------------------------------------IEITRPINCLMGALSVVIGLL-NTRLNVPFDKVTINIILGVVTYIFIAASGMIINDIYDIEIDKINRPERPIPRGSISLKQA-KELFFLFL---GIGIILSYLNTLIFSLTLinlALASFFGFLGWIYAK---WGKKSGFFGNIIVGVSF-SIGLVYGAYLNSSIIPPYIFYffITAFSLL-VAREIIKGCEDIEGDKNQGVKTLAIKVGIKASRNISVI------------------------------------------------------------------------\n>UniRef90_A0A2U1P0D7/76-160 [subseq from] Homogentisate phytyltransferase n=1 Tax=Artemisia annua TaxID=35608 RepID=A0A2U1P0D7_ARTAN\n-----------------------------------------------------------------------------------------LICGNGYIVGINQIYDIGIDKVNKPYLPIAAGDLS----VQSAWFLVLAFAVVGVIIVAMNFGQFITSLY--CLGLFLGTIYSVPPLRMKR---------------------------------------------------------------------------------------------------------------------------------------------------------\n>UniRef90_A0A2U1P0D7/197-354 [subseq from] Homogentisate phytyltransferase n=1 Tax=Artemisia annua TaxID=35608 RepID=A0A2U1P0D7_ARTAN\n--------------------------------------------------------------------------------------------------------------VNKPYLPIAAGDLS----VQSAWFLVLAFAVVGVIIVAMNFGQFITSLY--CLGLFLGTIYSVPPLRMKRFPVVAFLIIATvrGFlLNFgVYYAVRAALGLTfqwSSAVAFITTFVTLFALVIAITKDLPDVEGDRKFEISTFATKLGVRNIGLLGSGLLLINY------------------------------------------------------------------\n>UniRef90_A0A1F4XV50/25-237 [subseq from] Geranylgeranylglycerol-phosphate geranylgeranyltransferase n=1 Tax=candidate division Zixibacteria bacterium RBG_16_43_9 TaxID=1802784 RepID=A0A1F4XV50_9BACT\n----------------------------------------------------------------GGFAGGVSSW-----GKLLLA-ALSASLISAGGYVLNDYFDLEIDKINRPLRVLPKGDLSPKKALIFSISLFV----MGFILSFFLK---PGSIGIALVAIIFLFLYSA---KFKREFLIGNVTV--SIISALAFIYGGVFS-KNPEISLIPAiLAFLFHMGRELIKDMEDLEGDQALRSETFPIAYGIKNSQFLASTIfLVLIILTIFPYKLKIFSIYYLILVLMMDFV-LF--------------------------------------\n>UniRef90_A0A3A0DC84/37-264 [subseq from] Geranylgeranylglycerol-phosphate geranylgeranyltransferase n=3 Tax=candidate division KSB1 bacterium TaxID=2172550 RepID=A0A3A0DC84_9BACT\n--------------------------------------------------------------------------------ANVVCALLAGMLITAGANVINDVYDVAIDRINKPARMLPSGRMNIAS--ARRYAIILFA--SGVIFSIFASLAGAA---IACATSVLLIAYS---IWLKRQPLTGNLAVSlATALSFLFGAlaaaeGaKALqqtelpFGDWRPGIFPAVF-SFLFHFGREVVKDIEDQAGDRAVGAQTLPLAWGMRAAQIVASMAfILLAGVVLLPHVLGVYHApYLWLILLGVY-PVIgFAMFQLW-KNP----------------------------\n>UniRef90_A0A1V4ZZ24/37-208 [subseq from] Digeranylgeranylglyceryl phosphate synthase n=1 Tax=Methanoregula sp. PtaU1.Bin051 TaxID=1811682 RepID=A0A1V4ZZ24_9EURY\n----------------------------------------------------------------------------------AVVLVPIVALITAAGNVINDIFDAEIDKVNRPRRPIPSGQVSRSTALGYAVILFLAGIILSLYTPL-------LCIAIVIFNSFLLILYAA---KLKSTPLIGNLVV--SYLSASiFLFGGALAGPAgVPANLPLAAITFFAMLARELLKDAEDVEGDTVGGARTIPMITGIRnTGRAALVCAI----------------------------------------------------------------------\n>UniRef90_A0A842LX14/77-283 [subseq from] Digeranylgeranylglyceryl phosphate synthase n=2 Tax=Candidatus Methanomethylicales TaxID=1915414 RepID=A0A842LX14_9ARCH\n---------------------------------------------------------------------------VPDAIKILSGFLV-SFFLTSAAMVINDIVDIDIDRINTPDRPIPSGSVSIKSAKLYAAILAIAGIM--SAFPL-SAYGVP----LAVITFLISLAYN---LRGKKAGFVGNMMV-AYCVAVPFlFGGLAVAETIDIKISVFFLLAFLATTGREVVKGIADMEGDQIKGIATLALSSGPKKAALVAA-ALYLSAVALTpiPAMFGILGVWYSIIVAVVDIG-----------------------------------------\n>UniRef90_A0A7K4B8H2/46-235 [subseq from] Digeranylgeranylglyceryl phosphate synthase n=1 Tax=Methanomicrobiales archaeon TaxID=2184052 RepID=A0A7K4B8H2_9EURY\n-------------------------------------------------------------------------------------------LVTSAGNVINDYYDREIDAINQPERPIPSGHISPHQALVYAILLFLSGNVLAFI---F--TPLPLVC-ITLFNTIILWQYAA---YLKVTPLFGNISV--SYLAASIFpFGGAIMGI--PGIIsVLPIAGATFGVMLAreLIKDAEDMPGDKEHGARTFPLLYGIRATLYLALVS---TLAGIGVSLLLVGKWGIP-YLIAIIIIDI---------------------------------------\n>UniRef90_A0A843IVB7/49-274 [subseq from] Digeranylgeranylglyceryl phosphate synthase n=1 Tax=Methanobrevibacter sp. TaxID=66852 RepID=A0A843IVB7_9EURY\n-------------------------------------------------------------------------------------------------NVINDYFDYKIDLINKPHRPIPSGRISPKTGRNYAYLLFILGTICGFLIS-YLNKDWT-AFLIVVIADFILYFYAR---TLKSTPLIGNLTVGFMT-GLCFAFGG--YTINNPEIIATSWFLGffafIMTTAREIVKDIEDMEGDKAEGAKTLPILHGAKLSAALALILIIID--CVLCPLLYVQH-VFSIIYLGIiAIAVIIFIYSGILI-IRNQDEKTAAKSSKYLKIGILIAFIA---\n>UniRef90_A0A419WP06/47-271 [subseq from] Chlorophyll synthase n=1 Tax=Halopiger aswanensis TaxID=148449 RepID=A0A419WP06_9EURY\n-------------------------------------------------------------------HPGAFDWTTATLAA--VVMVLA----YGIVYLYNYFTDVEEDRLNDSYNPVLDETY-RRVIIAYLGTALVATVGISAAY-LGPLPLAVVLFYLCTG-----VAYSTPPFRFKKRFVLKNVVVALFSGPLLLVMTSSLTGTIAVLDVVMVAFFGLIALTTSIVGDFRDIDGDRKAGVRTVPVVLGVRgTGHYVL--AWTLVQLLVLVVPIGLGYVdpRYLLVLLAI-LPRLRFVYAMYARDG----------------------------\n>UniRef90_A0A103XH34/139-316 [subseq from] UbiA prenyltransferase family n=2 Tax=Cynara cardunculus var. scolymus TaxID=59895 RepID=A0A103XH34_CYNCS\n------------------------------------------------------------------------------------------ICGNGYIVGINQIYDIGIDKVNKPYLPIAAGDLS----VQSAWFLVLSFAVVGVII---VGMNFgSLITSLYCLGLFLGTIYSVPPFRMKRFPVV-AFLIIATVLSVPP----ALQ-FCSP-VAFITTFVTLFALVIAITKDLPDVEGDRKFQISTFATKLGVRNIALLGSGLLLINYIGFQGKLDDTIPCY----------------------------------------------------\n>UniRef90_A0A8T4KDH0/6-266 [subseq from] UbiA family prenyltransferase n=1 Tax=Candidatus Aenigmarchaeota archaeon TaxID=2093792 RepID=A0A8T4KDH0_9ARCH\n-----------------------------------------------ELLRPSVCLMTVLGLAIGTLVAGTFTTPLVFL----IAL-IAAFLICGSGDAINDYLDHKIDKISMPHRPIPSGRVKRENAFR-LFA-VTGVLGL--VLAFFVSIPF---FAIALFNFVVSTLYA---YKLKRAVFLKNIAVNWLAASS-FLAAGFLTDiiTINMALMLLVIISFLAAMSREILKDIRDVQGDKSAGIKTIPISIGEKKTKIFAFVLLYLAcILLLAPFYYGIFSVYYWI---G-AIPAVLI-CVYAAKLPIRKSERMVKIATYFVFLGFIL-------\n>UniRef90_A0A534IG28/152-315 [subseq from] Geranylgeranylglycerol-phosphate geranylgeranyltransferase n=1 Tax=Euryarchaeota archaeon TaxID=2026739 RepID=A0A534IG28_9EURY\n--------------------------------------------------------------------------------------ALAVFLFTGAGNALNDVFDRDVDRVNHPNRPIPAGEVSPGRAFDFALALFLAAVVASLLVNLAA---FALVL----VSLALMIAY---EERFKANGWSGNLLIAWLVGSLFVFAGLCVYAGRAAPLQIAASLALLAGLstvGREIVKDIEDVAGD--VGRTTLPKQRGIPFAGRAA--------------------------------------------------------------------------\n>UniRef90_A0A8B8M6G1/141-314 [subseq from] homogentisate solanesyltransferase, chloroplastic isoform X1 n=4 Tax=Abrus precatorius TaxID=3816 RepID=A0A8B8M6G1_ABRPR\n------------------------------------------------------------------------------------------ICGNGYIVGINQIYDISIDKVNKPYLPIAAGDLS----VQSAWFLVIFFAAAGLLI---VGFNFgPFIFSLYSLGLFLGTIYSVPPFRMKRFP-VAAFLIIATVrgflLNFgVYYATRAALGLAfewSSPVVFITTFVTLFALVIAITKDLPDVEGDRKYQISTFATKLGVQNIAFLGSGIL----------------------------------------------------------------------\n>UniRef90_A0A843CY10/54-239 [subseq from] Digeranylgeranylglyceryl phosphate synthase n=1 Tax=Methanosarcinaceae archaeon TaxID=1945595 RepID=A0A843CY10_9EURY\n---------------------------------------------------------------------------------AVLSILLMVFLVTGAGNVLNDFYDIEIDRINRPDRALPSGRVTPREAVILSTVCFVIG----VLIGWWIN-IYALVI--GVINITLLILYAG---KLKQTVLLGNMTVAY-LTGSTFLFGGAFFGSEGfLTMIPLFLLSFLLTAAREIVKDIEDMEGDRACGAVTFPIRYGEKNGGYLAAFFMIIGGiLCPLPYLIG---------------------------------------------------------\n>UniRef90_A0A7Y5IDA4/39-218 [subseq from] Geranylgeranylglycerol-phosphate geranylgeranyltransferase n=1 Tax=Bacteroidetes bacterium TaxID=1898104 RepID=A0A7Y5IDA4_9BACT\n------------------------------------------------------------------------------------FASLSGALIGSGGMVINDIIDVEIDRINKPDRPIPSGAVDRYDAMMFYGAL--T--GAGLIMSAYTTRSAFIIAFIAAP---VIVMYSK---GFKGTPLFGNLIV-AALTGLAFIYGGAVVGNIRQAVMPAVFA-FLINVGREVIKDMEDVEGDAKNGASTLPVRYGMQAAAAtATIFLLSVIASTFIPYLN----------------------------------------------------------\n>UniRef90_A0A5N6PMN3/63-271 [subseq from] UbiA prenyltransferase family protein n=1 Tax=Mikania micrantha TaxID=192012 RepID=A0A5N6PMN3_9ASTR\n-------------------------------------------------------------------------------------QAIVGACLANlYVVGINQLSDIDIDRVNKPHLPLPSGELSVTTgiLLTSLYALL--GFVLGLMSKSWPLK-LGLFLWYAFGT---AYSVNIPLLRWKRIPALAAMCIwsvQGAIVPILFHlnaqtciKGRAL--LLSKHAIFVFGIMSIFGIVIALFKDIPDVEGDKINGINSLALQFGQKKVFWICIWLLEMAYGMGIVIGLSSARIWIrSLMVIG---------------------------------------------\n>UniRef90_UPI00053FB001/139-366 [subseq from] homogentisate solanesyltransferase, chloroplastic n=1 Tax=Beta vulgaris subsp. vulgaris TaxID=3555 RepID=UPI00053FB001\n-------------------------------------------------------------------------------------GLVALICGNGYIVGINQIYDIGIDKVNKPYLPIAAGDLSVG----SAWVLVLLFAVTG--LSIVASNFGPFITSLYCLGLFLGTIYSVPPFRMKRFPVVAFLIIATvrGFlLNFgVYYATRAALGLpfeWSYPVVFITTFVTLFALVIAITKDLPDVEGDRKFQISTLATKLGVKNIALLGSGLLLVNYIgSIAAAIYFPEAFRRSLMIPTHTILAIGLIFQTWLLDQANYSKE----------------------\n>UniRef90_UPI001CFA5BB8/141-320 [subseq from] homogentisate solanesyltransferase, chloroplastic isoform X1 n=2 Tax=Mangifera indica TaxID=29780 RepID=UPI001CFA5BB8\n--------------------------------------------------------------------------------------VLALICGNGYIVGINQIYDVGIDKVNKPYLPIAAGDLSEQSA----WSLVIFFAVTGLLI-V-ALNFGPFITSLYSLGLFLGTIYSVPPLRMKRFP-VAAFLIIATVrgflLNFgVYYATRAALGLSfewNAPVAFITTFVTLFALVIAVTKDLPDVEGDRKFQISTLATKLGVRNIAFLGSGLLLV--------------------------------------------------------------------\n>UniRef90_A0A7C6ACP0/44-201 [subseq from] Geranylgeranylglycerol-phosphate geranylgeranyltransferase n=1 Tax=Ignavibacteria bacterium TaxID=2053306 RepID=A0A7C6ACP0_9BACT\n-------------------------------------------------------------------------------------SAITGALVAAGANAINDVFDIDIDKINKPTRPLPRGVLSINNA-RKLWLFSSAmAFGINLYLNIYAL----LIVVFAVG-TL--YYYS---KKLKRTVLIGNITVSL-MTAMAFVYGGALSKNISTAIIPAVFA-FLVNFARELVKDAEDVEGDRMYGAETLAVKYGVRLT------------------------------------------------------------------------------\n>UniRef90_A0A7C1KWH9/6-194 [subseq from] DGGGPS n=2 Tax=Archaea TaxID=2157 RepID=A0A7C1KWH9_9EURY\n-----------------------------------------------DIMRPLNCTMASFAVLIGAKMGGPLQITVLY---AIAATFL--ICAAG--NTANDYYDYQIDKINSPNRPIPSGKITRKGAHQYALTLFILAIMLATQ------INMPA-LMLAVINSMALYLYAAT---IKQGGGLTKN-LTVSYlVASPFLFGGL--ASENPSVTLfLVFVAFLVNTSREIVKDIEDFEGDKD-HLESLPVKYGFRLP------------------------------------------------------------------------------\n>UniRef90_A0A850S9W4/28-210 [subseq from] UbiA family prenyltransferase n=1 Tax=Nitrososphaera sp. TaxID=1971748 RepID=A0A850S9W4_9ARCH\n--------------------------------------------------------------------------------------------IVG-MYVLNDLVDTDLDRANHKKRPIPTGQVTKGQ----VWAFVGLTNGAGILLAALTLN--PVSVVIALSIAVIGIMYSAPKISLKDRFVIKTLAIALAMALCALLGATSTFGLELGSTNSLLPAYIALMLGTMIfiTspfNDMGDVAGDKAAGRRTIPIVIGKEnTVKMAIVLAIGMATTSWLFYALG---------------------------------------------------------\n>UniRef90_A0A2E1QIZ0/49-271 [subseq from] Prenyltransferase n=2 Tax=Candidatus Marinimicrobia bacterium TaxID=2026760 RepID=A0A2E1QIZ0_9BACT\n--------------------------------------------------------------------------------------------YTAASNSLNDALDHEIDLINRPDRPIPSNNVSIQSAL----FLSLIFFSLGSILCLQLPDMAKTVGIFTAIPIMIGYCT-----SLKGKYLIGNLAVA-LVLGMTFLFVGVSHGDVSPMLVPMSLAFGLTLL-REIVKDVSDIEGDQFSGLRTFPIVFGMNWSVRIIISLCVLIIFStPIPYLKGaYGPGFIISLFIGVELPLLVIIFM-FLKNPSISSATYSARILKFSTLmGL---------\n>UniRef90_A0A0U3F9K6/37-278 [subseq from] Digeranylgeranylglyceryl phosphate synthase n=1 Tax=Ignicoccus islandicus DSM 13165 TaxID=940295 RepID=A0A0U3F9K6_9CREN\n--------------------------------------------------------------------------------LQVIVAIASAVSIAAAGYAINDYFDVEIDRINKPERPLPSGRISPQAAYNSALLLF----VIGSLLPLVVG---PITTAFAIANAVLMYHYSK---TLKRKGFIGNLTVAFSTSATIFYGALAVLeklGKLDEIfyIIPVVVLTFTLTLAREVVKGIEDYYGDKENSVKTLAVLMGPKKAALAAlLLTVSCIPLIALSYMWtRLGTIFLALTSTGALLS-IFSIVKVLrSNDPISEAAKARRITKIAMFLGIM--------\n>UniRef90_A0A7J6E3P3/161-365 [subseq from] Homogentisate phytyltransferase 1, chloroplastic n=4 Tax=Cannabis sativa TaxID=3483 RepID=A0A7J6E3P3_CANSA\n-------------------------------------------------------------------------------------------LMNIYIVGLNQLYDIDIDKVNKPYLPLASGEYSVQTGVMIVASFAILSFGLGWIVGSWPL--FWALFISFILGT--AYSIDVPLLRWKRFALVAAMcilAVRAVIVQLAFFLHMQthVFkrpASFSRPLIFATAFMSFFSVVIALFKDIPDIDGDRIFGIRSFTVRLGQKRVFWICISLLEIAYTVALLVGASSGFLWSKVVtVLGHTI------------------------------------------\n>UniRef90_A0A5C7LC32/304-475 [subseq from] UbiA family prenyltransferase n=1 Tax=Candidatus Moranbacteria bacterium TaxID=2045217 RepID=A0A5C7LC32_9BACT\n-----------------------------------------------------------------------------------I--LLIAVCSAWLaSVILNDLYDVAIDRMTNTHRPLVTGSIDPENYKT-IGMILFGaSIFLAAIVSTQAA------LLLALY-QALAFLYSADPLRLKRYPVVA-TALAAMASLLVLFAGFIVFSA-DKNIAALPTsisaLLFFAYLAIIPIKDFKDILGDRADGILTLPVLLGEDRAKRLI-GS-----------------------------------------------------------------------\n>UniRef90_A0A7K4HM08/55-245 [subseq from] UbiA family prenyltransferase n=1 Tax=Methanofollis tationis TaxID=81417 RepID=A0A7K4HM08_9EURY\n--------------------------------------------------------------------------------------------ISGSANISNDYFDRDVDRINLPSRPLPSGRIS----VTELWILFSLFTAAGM---IGAALLGPLVLALVVLFWCIAL---AYNIRLKDAGFAGNLVVA-ACIGMTIILGAIAVGTVNGVVLTFAALAFFFDLGLEVAADAMDVKGDERRSSRSLAHRWGRASALRVSAVWLTIFFLVTPVPFLMGWLVYDYLLLIAVTDLWM---------------------------------------\n>UniRef90_A0A0G4EWJ8/175-384 [subseq from] Homogentisate phytyltransferase n=2 Tax=Vitrella brassicaformis TaxID=1169539 RepID=A0A0G4EWJ8_VITBC\n--------------------------------------------------------------------------------------TLPALLMNVYITGLNQVTDIEIDAINKPYLPIPSRRLSRRAAVIV----VASSLALSLAVGFGCPYSTGGLRWTLVGSMLLGTIYSLPPFRLKRfpllaalciiavRGALvnlGFYAHATQGVYAPWFTDaphATVLGTLLQDSgCLLTTLFfTWFGVLIALMKDIPDVQGDRAFDIASFSVRFGQRQMFRLTSGGL-IGLLAAAGvsLLASAGR------------------------------------------------------\n>UniRef90_A0A5E4J5T6/43-227 [subseq from] Digeranylgeranylglyceryl phosphate synthase n=1 Tax=Uncultured archaeon TaxID=115547 RepID=A0A5E4J5T6_UNCAX\n------------------------------------------------------------------------------------------FLITGAGNAINDYYDREIDAVNRPGRPIPSKRISPGAAFNYSLALFAAGCLLAGL-------VNQICLAVSIFNSALLFFYAR---NLKATPLAGNVCVafltGSTFLF--GGAARGAAGLWANQIPFL--LSFLASMSREIAKDIEDVEGDRLGGARTLPILAGEKI-SFGLVAAFALAAV-VFSFFAPFGRAYLGIVVV----------------------------------------------\n>UniRef90_S5ZMT4/46-256 [subseq from] Geranylgeranylglycerol-phosphate geranylgeranyltransferase n=3 Tax=Thermofilum adornatum TaxID=1365176 RepID=S5ZMT4_9CREN\n--------------------------------------------------------------------------------------FLGAAMLGAWGNIINDFFDLEVDKVNKPWRPLARGIITPRQGLTL--GLLLASLGIASSISVS-----LVCGALAVASFLLLFIYSW---RAKSSGLPGNILVSLlSALNI-IYGGVA---SPKPQLSILPSIYAFTiILGRELAKSLEDIKGDAEAGIKTIAVQHGPRTAIQ-ASGAVLLALVAISplpALFLGYSTRYLALALLGVDLP-ILYSLRLLWRNPVAN-------------------------\n>UniRef90_A0A497RZJ7/51-226 [subseq from] Digeranylgeranylglyceryl phosphate synthase n=2 Tax=Candidatus Altiarchaeales archaeon TaxID=2250256 RepID=A0A497RZJ7_9ARCH\n-----------------------------------------------------------------------------------VLMAgLAALLTTSAGNILNDYFDLEIDRINKPERPIPSGRISRSDAFMFSIVLFLLGLGFSKSV-----NDYCL--GIASLNSLILIFYARYSKKLLLVSNLGiSFLVASIFIFGVAATIQDGMNTLSMKeiklVAIITACAFLTTLSREIIKDIEDIKGDEKMYAVTLPIKIGAQRAKNMAI-------------------------------------------------------------------------\n>UniRef90_A0A3D8LF80/38-270 [subseq from] Prenyltransferase n=2 Tax=Pontibacter TaxID=323449 RepID=A0A3D8LF80_9BACT\n------------------------------------------------------------------------------LEPGFLALTFSTVCIAAAGYIINDYYDVKIDAINKPERLLVGRIIRRRRAMFAHLILSFVGVAVGTLLMVRVG-------LINLGAVLLLWGYSAR---LKKLLLIGNIAIAL--LSASMLLVVAVYNDMLNKTTLGYALFAfLISLIREIIKDIEDMKGDATFDCRTLPIVAGMRGAKYVLYPLIAIFQAVlIAAILHPSTPLIFDIYMLLLvLAPSIWMVVK-LVRADRKADFSYLSNLNKLIM------------\n>UniRef90_A0A2I0NYQ0/15-175 [subseq from] Digeranylgeranylglyceryl phosphate synthase (Fragment) n=1 Tax=Methanomicrobiales archaeon HGW-Methanomicrobiales-4 TaxID=2013820 RepID=A0A2I0NYQ0_9EURY\n-------------------------------------------------------------------------------------------LITAAGNVINDYHDAEIDAINRPDRPIPSGTITRRAALVYAIFLFLISILIGVLFA-----PLPLII-IAVVNSLLLWLYAS---HLKVMPLLGNLAV--SYLSASIFiFGGALDGWIGvfANLpIAGATFFVI--LARELIKDAEDMPGDQAQGARTLPILYGLRRTVFIAAM------------------------------------------------------------------------\n>UniRef90_O57753/42-202 [subseq from] Digeranylgeranylglyceryl phosphate synthase n=2 Tax=Pyrococcus horikoshii TaxID=53953 RepID=DGGGP_PYRHO\n-----------------------------------------------------------------------------------IFLVVYFGCSAG--NTINDYFDVEIDKINRPNRPIPRGAITRKAAFYYGVLQYFIGLII-ALLLGWS------AFLFALGAYFLTFVYA---WKLKPLPFIGNVTVALLTAATPIYGAVG-VGRI--DLAgYLAICAFLVNVSREIMKDIEDFEGDKRLGARTLPIMIGKKKSGII---------------------------------------------------------------------------\n>UniRef90_A0A2E9L4Q0/55-261 [subseq from] UbiA family prenyltransferase n=3 Tax=Archaea TaxID=2157 RepID=A0A2E9L4Q0_9EURY\n-------------------------------------------------------------------------------------------CFMCSWNALNDILDVKIDVINRPNRPLPSGAISLSQakFVTGMLMLvSLASLIIaGKIAsGLSAGveEWYPsVVIWLFAIFLLTNYESSGNlSLKLKDRGLPGNIAISLSVGMVVLFGAAGVFDWLNPKVISVFLIGFFYNLGREIIKDIEDMDGDK--GRNTLAMRIGPEKTRLIAWTLMLVTMITI---LLPFGLGVFPLIHLLLVTPGI---------------------------------------\n>UniRef90_A0A200Q783/67-244 [subseq from] UbiA prenyltransferase family n=1 Tax=Macleaya cordata TaxID=56857 RepID=A0A200Q783_9MAGN\n---------------------------------------------------------------------------------KALCGLFALICGNGYIVGINQIYDIGIDKVNKPYLPIAAGDLS----VQSAWFLVLF-FAVAGLLTV--GFNFgPFITSLYSLGLFLGTIYSVPPFRLKRYP-VAAFLIIATVrgflLNFgVYYATRAALGLTfewSSPVAFITTFVTVFALVIAITKDLPDVEGDRKFQISTFATKLGVRNIALL---------------------------------------------------------------------------\n>UniRef90_A0A1W2GF36/56-272 [subseq from] 4-hydroxybenzoate polyprenyltransferase n=1 Tax=Reichenbachiella faecimaris TaxID=692418 RepID=A0A1W2GF36_9BACT\n--------------------------------------------------------------------------------------VVSTVIIAAAGYYINDYYDIKIDLINKPERVIVGHTIKRRPVMIAHTTLNAVGILLGATVSLWIGVIN-----LIC--AFLLWWYSN---QLKRLPFIGNFVVAGLTGST-LL--VLLVYYRSPDL--LTIIYAIFAFGITlireIIKDIEDMEGDANYDGMTLPVYFGMRRTKIIVLVIIVPFVTSLIVFLLKIQNQYLLYYFATLTIPFLYFVYKLIYADTKKHFA-YLSS------------------\n>UniRef90_A0A842MJM6/57-252 [subseq from] Geranylgeranylglycerol-phosphate geranylgeranyltransferase n=1 Tax=Candidatus Methanosuratincola sp. TaxID=2495426 RepID=A0A842MJM6_9ARCH\n--------------------------------------------------------------------------------------------LTASSMAMNDYVDLEIDRVNQPGRPLPSGAISKASALA-I-SALTGAIGIMSA---FPFRES--AVFLAVLTFVASALYN---LYGKKTGIWGNLVVSY-CVAVPFlYGGIVVLGAFNVTSVTFFLLAFLANTGREVTKGIADMEGDRLRGIRTVALVWGEKTAALVS-ALFYLTAVAITPLPYVFGQLGMSYVLLVVPVDVGFSYSS----------------------------------\n>UniRef90_A0A843BQX5/44-232 [subseq from] Geranylgeranylglycerol-phosphate geranylgeranyltransferase n=1 Tax=Candidatus Heimdallarchaeota archaeon TaxID=2026747 RepID=A0A843BQX5_9ARCH\n--------------------------------------------------------------------------------PSLIMIFIGGWALSASAMVLNDYFDIEVDKINDPKRPIPSGEITPKQALTFGIILIVIGILMGIGIDLY---EFFNGSGLQIGVSIVTAVICAI-MAIAYTRYMKRFSIvGNLAVSVGVWLG-FLYGDLVLDfeISILTQCMAAAAfflnFGREVSKGIMDVEGDRENNVSTVATAMGP---KWTAIIASAIIFLAI---------------------------------------------------------------\n>UniRef90_UPI001F44C9DD/54-279 [subseq from] UbiA family prenyltransferase n=1 Tax=Larkinella sp. IE-0392 TaxID=2907205 RepID=UPI001F44C9DD\n-----------------------------------------------------------------------------------FLLSLSTVCIAAAGYIINDYFDIKIDIINKPDRVIIGRFLRRRVAMGAHQALNIIGVGIGLYLNKWV-------FVADVVSVTLLWFYSA---NLKRQPFIGNFVV--SFLTAMSLVVLAVYYRQQVDLLLIYALFSFCiSLVREIIKDMEDVRGDARFGCRTLPIVWGIRRTKQFLYGIIAtfIATLFLMAHSLANPQLGWIFIIL--LIPITWLIYRLVMAD-TKRDFSYLSSLCKLIM------------\n>UniRef90_A0A7J3MZK9/58-239 [subseq from] Digeranylgeranylglyceryl phosphate synthase n=1 Tax=Ignisphaera aggregans TaxID=334771 RepID=A0A7J3MZK9_9CREN\n------------------------------------------------------------------------------------------------SNAINDYYDRYIDQLNKPWRPIPSGLIDA----TTAYVVAIALLAIGVALSFSVSL---LNTLIALVASILSYLYSQ---RLKKIILLGNIIV-AFLTSLAIiYGGSA--SNITIHVCIA-SLYAfLLNIGREFLKGIEDVEGDKKYGVKTLATVLGSKNAFIISMSIfLSLIMLSFIPYFD--SRFNYSIMYLIITV------------------------------------------\n>UniRef90_A0A1E5STR8/42-279 [subseq from] Prenyltransferase n=2 Tax=unclassified Roseivirga TaxID=2626142 RepID=A0A1E5STR8_9BACT\n---------------------------------------------------------------------ENWYQTLTD--KGFFLLVSSTVMITGAGYLINDYYDVKIDLINKPQRVVVGKDLKRRWVIAGHTALNLGAVAMGFSLSITIG-------IINFGASFLLWLYSN---QLKRLPFVGNLSIALL-TGTTLILVSEYFGDKKYLILCYAVFAAFITLIREIIKDMEDMKGDERFGCRTVPIVFGIAKTKWIIY-VIAAGFLTTVFLMISHIS---MILPITLTVALIFLIFGLIKADTVKAYHQLSTLSKVIMLLGV---------\n>UniRef90_A0A3C1YUE8/42-238 [subseq from] Geranylgeranylglycerol-phosphate geranylgeranyltransferase n=1 Tax=Bacteroidetes bacterium TaxID=1898104 RepID=A0A3C1YUE8_9BACT\n---------------------------------------------------------------------------------------IGGAMIGSGGMVINDILDIEIDRINKPERPLPSGAIARYDALM-FY-AILTGF--GLIMSAYTTRAAFIIAFFAV---PLIVLYSK---VLKGTPLLGNITVGG-LTGLAFIFGGATVGNIRQSLMPALFAF-LINVGREIVKDMEDVDGDSKNNAHTLPVKYGMKNAGIIATTFlIFVIGSTFIPFIYGLyGLKYLIAVNLGVNLVLV---------------------------------------\n>UniRef90_D8SQ94/56-239 [subseq from] Homogentisate phytyltransferase 1, chloroplastic (Fragment) n=2 Tax=Selaginella moellendorffii TaxID=88036 RepID=D8SQ94_SELML\n-------------------------------------------------------------------------------------------LMNIYIVGLNQISDIEIDRVNKPYLPLASGDYSLATGVALVIASALSSLGVGFLVK-----SRPLLWALSVSFVLgTAYSIQLPFLRWKRSAVAAAsciLSVRAIVVQLAFFLHMQAFVLKRPAFYPRSLLFATAfmcffSVVIALFKDIPDVEGDQTFGIQSFSVRLGQEKVFWLCIGLLEAAYASAV--------------------------------------------------------------\n>UniRef90_A0A5A7R4X4/133-310 [subseq from] Homogentisate prenyltransferase n=1 Tax=Striga asiatica TaxID=4170 RepID=A0A5A7R4X4_STRAF\n------------------------------------------------------------------------------------------ICGNGYIVGINQIYDVGIDKVNKPYLPIAAGDLSEKSAWF--LVLILAASG---LLIV--GLNFgPFITSLYSLGLFLGTIYSVPPFRMKKYPIIAFLIIATvrGFLlNYgVYYATRAALGLpfeWSSPVAFITTFVTLFALVIAITKDLPDVEGDRKFKISTLATKLGVRNIALLGSGLLLVNY------------------------------------------------------------------\n>UniRef90_A0A2N2NFI9/51-252 [subseq from] Prenyltransferase n=1 Tax=Chloroflexi bacterium HGW-Chloroflexi-3 TaxID=2013726 RepID=A0A2N2NFI9_9CHLR\n------------------------------------------------------------------------------------------LFLSSSAMIFNDLFDLEVDRINTPHKPIPSGKVTPTEAIVFGVVTA-----LIALL--IAGWIAPLVLVLSLALWILGFLYN---WKLKASGLMGNLIVATN-VATTFILGGISVGeGSNPLAWIFGAIAFVFDLAEEIAGDAMDMEGDRKRGSRSLAILYGKQSALKIS-GVLFLVmiVLTLLPVVLGETHLAYILPIGMMDVAIVFFGLRL-L-------------------------------\n>UniRef90_A0A7C4PVK8/62-250 [subseq from] Digeranylgeranylglyceryl phosphate synthase n=2 Tax=Thermoprotei TaxID=183924 RepID=A0A7C4PVK8_9CREN\n----------------------------------------------------------------------------------------------G--YVINDYFDVNSDLINKPSRPIPSGRVSRDEALILS--IILFSIGLSTS--YLTG-TLSLI-Y-AIVNAFLLVMYSK---HLKKRGLIGNLVVSIASANSIIYGGLAVSE-MIKDIVLTTnTLLPAfyAGvftLMREVVKGIEDIAGDLKMNVKTLAITRGVKTASKVViLLMIVIITISPLPYITSgYGVLYMSLALLT---------------------------------------------\n>UniRef90_A0A7C7GQD1/2-199 [subseq from] Prenyltransferase n=1 Tax=Candidatus Marinimicrobia bacterium TaxID=2026760 RepID=A0A7C7GQD1_9BACT\n-----------------------------------------------------------------------------------------------------------IDQVNRPNRPLTAGLVKRNTALIFSVLLFVGGSVTALFLSKLAA----MIAILIVLPLIISY-----NLKLKQLPLVGNIVI-ALILGLTFVFSGAVFGNIKPMIIPCFLAFGLTFIR-ELVKDIEDMEGDRLAGLTTFPIIAGFNRAgKLTALFAVMIGVGALTPYMMGIYSFWYlAFLVLGVEIPLIILV-VLFMKSPEKLNFSLASK------------------\n>UniRef90_A0A381XS00/39-254 [subseq from] Geranylgeranylglycerol-phosphate geranylgeranyltransferase n=1 Tax=marine metagenome TaxID=408172 RepID=A0A381XS00_9ZZZZ\n------------------------------------------------------------------------------------TVLILG-FLIGGANIFNDIQDKKTDNVNKPDRPIAAGHISLKAASYYSKALFILGAGMCFFLPLSAA---LIVWFIALP---LMIIYS---LKLKSVPLVGNGVI-AFLLGLTFIFCGLVFGDIWPMIVPACLAFFLT-FVRELTKDIEDIKGDKRAGLNTFPIVFGLNKAVQlVIVLSVTTAIFSFIPYLIKLYSVFYLLPLvFGVEVPLAVVVFL-FMKSHSKSTAK----------------------\n>UniRef90_A0A3R7EGE2/322-481 [subseq from] UbiA family prenyltransferase n=1 Tax=Candidatus Woesearchaeota archaeon TaxID=2026803 RepID=A0A3R7EGE2_9ARCH\n------------------------------------------------------------------------------------------------AVCLNDYYDRDIDKVSNAHRPLASAFITgkENKLLTLAC------FIIALFFSLLAGYVITVfiFFFMLV----YGVIYSAPPFRLRRYFLIPNILIGLAHAAVLMAGFSILFQEFAMILFPINILaFALIffTFG-SMMKDAKDFEGDKQNNIHTLFTLFGLKKGKIIC-G------------------------------------------------------------------------\n>UniRef90_I1JFW4/137-321 [subseq from] Homogentisate solanesyltransferase, chloroplastic n=12 Tax=Phaseoleae TaxID=163735 RepID=I1JFW4_SOYBN\n-----------------------------------------------------------------------------------FCGLFALICGNGYIVGINQIYDISIDKVNKPYLPIAAGDLSV----QSAWFLVIFFAAAG--LSIVGLNFGPFIFSLYTLGLFLGTIYSVPPFRMKRFP-VAAFLIIATVrgflLNFgVYYATRAALGLAfewSSPVVFITTFVTFFALVIAITKDLPDVEGDRKYQISTFATKLGVRNIAFLGSGILLVNY------------------------------------------------------------------\n>UniRef90_A0A8J8K264/21-240 [subseq from] Geranylgeranylglycerol-phosphate geranylgeranyltransferase n=1 Tax=Asgard group archaeon TaxID=2591838 RepID=A0A8J8K264_9ARCH\n---------------------------------------------------------LVNGIVAGTAATFGIVLSLPSGVKvnfaTLALVIIATMLVSSQAMIFNDIADREEDAINAPHRPLPSGKISLKTAKIYGVIIATLALVLAVVIDVINNlYGLSVATAIVFGGSLDLYN-----FKLKKLGFWGNLTIGINVVALFFYGSLH-TYLIHPGVGIAWVpicVGFCAGsgnVGREVIKGLPDIEGDREAGVRTVAVKFGSKTTA--IIGSLFLWGL-VAGALI----------------------------------------------------------\n>UniRef90_A0A0H4W201/43-255 [subseq from] Prenyltransferase n=1 Tax=Rufibacter radiotolerans TaxID=1379910 RepID=A0A0H4W201_9BACT\n-----------------------------------------------------------------------------------AVLLLATVCIAAAGYIINDYYDVKIDRINKPERIVVGKSLTRRKAMMiHLYLSSL-GVVLGALLGLKIG----LV---LLGVALLLWGYSA---QFKKRPFIGNFTIAllaaAIVLVVPLQAGQPSKSAWAY--AVFAFLIS---LIREIIKDMEDVQGDASFRCRTLPIVLGLPKTKWVLYFLAMLFLLFTAtvMFYRQQGPLFVMYLFIGVMLPTLVLLRQLFYADR----------------------------\n>UniRef90_E7QSA2/28-225 [subseq from] Digeranylgeranylglyceryl phosphate synthase n=3 Tax=Haladaptatus TaxID=367188 RepID=E7QSA2_HALPU\n---------------------------------------------------------------IGAFVAGGVFTDSQ--PVQVVAAVVATWLATGAGNAINDYFDREIDRINAPERPIPRGAVSPKGTLIFSIVLFVGAVVAALALPVFAIGIAAL-NLLALVA-YTKLFKGLPGVGNAVVAYLGGstFLFGSAAVAAD--A--GSVGVPVDQIRTAAILFLLAALSTftrEIIKDVEDMAGDREEGLNTLPLAIGARRAT--AFGAILLV-------------------------------------------------------------------\n>UniRef90_A0A8T0HAV8/169-394 [subseq from] Homogentisate solanesyltransferase n=1 Tax=Ceratodon purpureus TaxID=3225 RepID=A0A8T0HAV8_CERPU\n----------------------------------------------------------------------------------------ALLCGNGFIVGINQIYDYGIDRVNKPFLPIAAGDLS----VPAAWALVAGLASLGV--GIVSTNFGPLITALYIFGLFLGTIYSVPPLRLKQYPV-PAFMIIATvrgFlLNFgVYYATRAALGLsyeWSPSVIFITLFVTVFATVIAITKDLPDIEGDKKFNISTFATNLGVRKISFLGAGLLLANYVGaiVAAFYLPQA-FKTKVMVSGHAVLGLCLVYQTWLLDTKKYSKEA---------------------\n>UniRef90_A0A7C0WV68/6-242 [subseq from] Digeranylgeranylglyceryl phosphate synthase n=1 Tax=Methanomicrobia archaeon TaxID=2268195 RepID=A0A7C0WV68_9EURY\n-----------------------------------------------RITRPINSIMSGFAVLIAGIIAGGYPFTYKVVLASIVSIIA---CSGG--MVINDYFDYEIDKINRKDRVLPMEEISLRTAFLYaIFLFIL-ACFIAYFVNL-------KAFLICIAADVSMFLYA---YKLKRMCFVGNIMV-AFLTSLTFLYGGAAVNKMEaVGMLFLCSF--FATVSREIMKDIEDINGDRKMGLSTLPILYGEK--KSLLVSQIFLILAVFATYLPYFYRIFGIQYLLMITVLNVFVLYTLYLS------------------------------\n>UniRef90_A0A7J2HHF8/11-163 [subseq from] Prenyltransferase (Fragment) n=1 Tax=Nitrososphaeria archaeon TaxID=2268198 RepID=A0A7J2HHF8_9ARCH\n------------------------------------------------LTRPPNSILMYIAVIAGIILSDNKLLQADKLALALI----TAYGLCGSSMGFNDYFDKEVDSVNAPWRPIPSGAISELEAVIASSALGAAGIISAALT------SVPCL-LVAITAFSAALIYNA---QLKKSGLLGNVVVSLV-VVAPFIYGAVLSdGHVSPRLITF----------------------------------------------------------------------------------------------------------------------\n>UniRef90_A0A6A1WB73/34-211 [subseq from] Homogentisate phytyltransferase 2, chloroplastic n=1 Tax=Morella rubra TaxID=262757 RepID=A0A6A1WB73_9ROSI\n------------------------------------------------------------------------------------------LCGNGYIVGINQIYDVGIDKVNKPYLPIAAGDLSV----QSAWFLVIFFAVTG-LLIV--GLNFgPFITSLYCLGLFLGTIYSVPPFRMKRFPFAAFLIIATvrGFlLNFgVYYATRAALGLTfewSSPVAFITTFVTLFALVIAITKDLPDVEGDRKFQISTLATKLGVRNIAFLGSGLLMVNY------------------------------------------------------------------\n>UniRef90_A0A842Y7S8/45-274 [subseq from] UbiA family prenyltransferase n=2 Tax=Methanosarcinales TaxID=94695 RepID=A0A842Y7S8_9EURY\n-----------------------------------------------------------------------------DVLPFVVAVVGAYFAITS-SYVLNDYCDVDIDCINLPNRPLPSSRISRKNALSY--AVLLAVIGGAA--AFYLNPESLLVFIIA--ASVITF-YS---IMAKRTTFLSFVPVGISYGLVPigVWLAFDPAGILKPGIdpqilplpgIFLGIMMCVTDWGFTLSGVARDVEGDRAKGAPTTPVTFGIPaTSKFIFVcWVIGVAASLVIGYTAALGPLYFAGALAGGA--WILWQSLDFIRNPVP--------------------------\n>UniRef90_A0A1S3VZI8/165-360 [subseq from] glycinol 4-dimethylallyltransferase n=7 Tax=Vigna TaxID=3913 RepID=A0A1S3VZI8_VIGRR\n--------------------------------------------------------------------------------------------MDFYVNGVNQLYDYEIDKINKPFLPLPSGAFSFTtGVVVTVSSAIMGFLA-SYMIGSWPLFWGLLSFFLIWSG----YSIKGPFLRWKKNPLLAATCIYttmALIFPISFFYHMKTFvlkkAVAFPkPLMFFVAFTSIYSLGIALFKDIPDIEGDKAFGIQSFTTRLGQKKVFWICISILESA-FGVAILAgLSSSLLWVKL-------------------------------------------------\n>UniRef90_A0A6J1J621/130-360 [subseq from] probable homogentisate phytyltransferase 2, chloroplastic n=3 Tax=Cucurbita TaxID=3660 RepID=A0A6J1J621_CUCMA\n-------------------------------------------------------------------------------VTRAICGLVELLCGNSYIVGINQIYDVDIDIVNKPFLPIAAGNMTK----KQAWFLTTSFLTVGLSLATFNSG--PFLNSLYCFALLLGTLYTVPPFRLKRFPIAAFLciALVRGFLvNFgVYYASRSVLGLpfqWSSPVAFITTFVTLFGLVIALTKDLSDIEGDRKYKITTFATKLGVRRLAFLGSGILILNYVAAiLAAILMP-QAFKRSILIpTHAAMAISLVFQTRVLDRAKY-------------------------\n>UniRef90_A0A7J3ZKG6/18-263 [subseq from] DGGGPS n=1 Tax=Fervidicoccus fontis TaxID=683846 RepID=A0A7J3ZKG6_9CREN\n------------------------------------------------ICRPVNSLMMGLAVVVGATiASPSYSIVVEYPIK-LILGFLAGSLLTAASMVFNDIMDIEIDRINAPHKPLSSGRMSPSCAWTLFAVL----TTLGLLLSLLIGI-VPLA--IALASLLVAVAYS---VRGKKTGLPGNMMVSF-TVAIPILFGGSIVGELSGRLLAFYTIIFLANTGREITKGIVDVIGDSAKNVLTLSVRYGSYKAALVALAFyASAVVLSVIPVLMNwAGTLYAALVS--VVDAGILYYALVLVRDP----------------------------\n>UniRef90_A0A8T4WG05/52-247 [subseq from] Digeranylgeranylglyceryl phosphate synthase n=2 Tax=Candidatus Thermoplasmatota archaeon TaxID=2806419 RepID=A0A8T4WG05_9ARCH\n---------------------------------------------------------------------------------------------TAAGNTLNDYMDRKTDEINHPGRPIPSGKVEPKTALVYSGVMFGIGVILSFLLELWIP----QII--VASAVILMIAY---ETRFKKEGLAGNLIISA-LTGMVFIFGGSIYGKLYlPTL--LGLLAFLATVGREIVKDIQDLKGDI--NRKTFPMRVGPRkaemTASFFIVGGVI---LSPFPYIFGSLSLSYLLVVL--VADAIFIYSLLLLK------------------------------\n>UniRef90_A0A256YMZ6/40-257 [subseq from] Diacylglyceryl transferase n=1 Tax=Candidatus Pacearchaeota archaeon ex4484_26 TaxID=2012514 RepID=A0A256YMZ6_9ARCH\n------------------------------------------------------------------------------LPKFIILYVIFGVGCSGGAQILNRIFDLKIDKIEHPERGLPKKILTKQDMLK-FAVFLLFIPFLS-IFINWK------IFVLVLIGLIFGILYSENKFKLGRKWYTSYFLLSFGYILIPILAGWLIIKDLNFFILKIAFFFTLIALPITSLRDISDMKGDRKYGKASLPVKIGIKNTiLFSPMFSFIIFLIFLVGfkfYLLRNFFKYLAT-IIILFIPLSF----YILKNP----------------------------\n>UniRef90_A0A1Q9MT30/6-254 [subseq from] (S)-2,3-di-O-geranylgeranylglyceryl phosphate synthase n=1 Tax=Lokiarchaeota archaeon (strain CR_4) TaxID=1849166 RepID=A0A1Q9MT30_LOKAC\n--------------------------------------------ASLEIIRPVNALMGGIGVIVGAFASGFFI--EPNWFDLILCYIIV-FCVSAGGMIINDLTDIEIDKVNCPERVLPSGRLSIQTARIQFTLYLIVSLILAI--ITWNGSV----IIIVVFGQIITIAYS---IKLKRLGFLGNLCVSLV-TAASILLGGALQNHL--DIALWPTvVAFLCNLGREITKGIDDYAGDSQAGVKTIAVRYGLKSAAILAVCFLIATLIvAFIPFILGYFNILFRVCLLGIGIVLIYVIVQ-LLRYPTP--------------------------\n>UniRef90_A0A031LT84/28-239 [subseq from] Digeranylgeranylglyceryl phosphate synthase n=2 Tax=Acidianus TaxID=12914 RepID=A0A031LT84_9CREN\n---------------------------------------------------------------------SFWEISVERLAISM--IVVSLVAAGGY--AINDVFDVEIDKINKPDRPLPSGKISLRRAIILSYGLMIS----GTIISITLGY-FEVI--IATITSLALYYYAK---TLKREGLSGNIIVATTTALSIFYGGITYFSGDWLERVIVPTAYSfLLTLGREFIKGIEDYEGDKAYGVKTLATTIGVRD-TWKISRIILILILVISPLPLFLG---FNIMYLILLIPFVYFIL-----------------------------------\n>UniRef90_A0A8J7XCE1/50-220 [subseq from] Digeranylgeranylglyceryl phosphate synthase n=1 Tax=Candidatus Altiarchaeota archaeon TaxID=2599821 RepID=A0A8J7XCE1_9ARCH\n-----------------------------------------------------------------------------------IAG-ISAAMITSAGNIINDYFDVEIDKINKPNRPIPSGRISRSDALMLSFALFMIGLGLAKYVNVYC-------LALAGVNSVLLVIYGRYSKKMlILSNLIVSYLVASIFIFGALsVVNIGDLGSMGLRLVALlSSCAFLITFSREIIKDVEDIEGDKKNYCSTLPICIGPDNAKNLA--------------------------------------------------------------------------\n>UniRef90_A0A553F9B3/61-277 [subseq from] Prenyltransferase n=2 Tax=Fulvivirga sp. M361 TaxID=2594266 RepID=A0A553F9B3_9BACT\n-----------------------------------------------------------------------------------LC--LSSVFIAAAGYIINDYYDVKIDLINKPQRVIV-GKMMKRRVAMVSHV-VISGLGiiLGGLLSP----EIGFINLFAVGF---LWLYSN---QLKRMPLVGNFVVAA-LTGLAVYIVDVLFGTHNIMILAFAVFAFSFSLIREVIKDIEDVKGDATFGCKTLPVLYGVRKTKnMLYIFSIlFLMGMCFLAYTFVG--TELTLFCSGLVFPLGFIAFKLKRADTVRHYYQLS--------------------\n>UniRef90_A0A1M6C961/28-228 [subseq from] 4-hydroxybenzoate polyprenyltransferase n=2 Tax=Arenitalea lutea TaxID=1178825 RepID=A0A1M6C961_9FLAO\n----------------------------------------------------------------------------------ISLLILATLCIAAAGYIINDIYDVETDTINKPDRVIIGKSISEKTAFNAFIALNIIGVGIGFYLSHRVGRA-PF-FSIFVIISILLYVYAS---YLKRTILIGNLVISALVaLSLIIVGVFELIPAMTPTnqetqVVFFKVIldYALFAFGINllreIAKDIEDIDGDYKAGMNTLPIAIGRERAKNILT-VLNFIPLAALVYYVIT--------------------------------------------------------\n>UniRef90_A0A8T4FL44/35-250 [subseq from] Geranylgeranylglycerol-phosphate geranylgeranyltransferase n=1 Tax=Candidatus Methanomethylophilaceae archaeon TaxID=2517205 RepID=A0A8T4FL44_9ARCH\n------------------------------------------------------------------------HWVNLIISAVVVFMFIAG------GNSLNDSIDAEIDKTAHPERPVPSGRMTAAEARRVGGVMLAGSVAVSVLT-----FDLKCIAIVAIACAMM----VAYELRLKQRGFVGNLTIAA-LTGMTFLMGGAVVHNAEGNAVV-ALMAALVSVGREIAKDIEDMEGDE--GRSTLPMRIGPRKAAAVASAfFVAGPALSVMPMVWnSYGPLYYLVVVADAVF--VYCAYKVF-SDPHKA-------------------------\n>UniRef90_A0A2D6USB9/228-394 [subseq from] Geranylgeranylglycerol-phosphate geranylgeranyltransferase n=1 Tax=Euryarchaeota archaeon TaxID=2026739 RepID=A0A2D6USB9_9EURY\n------------------------------------------------------------------------------------CSA-AMACVAGG-NVLNDWFDRESDRANHPQRPLPSGRLQP--AVALRWALALLAAGLAALAVGWQlGLLGALPLAIAGGGCLLLGSYE---TALKATGLPGNA-LIALLSGAVFLYGGALTGDPGPAL-WLFTLAVLASLAREIVKDVQDLAGDAD--RRTLPATIGTGRALA--LAAV----------------------------------------------------------------------\n>UniRef90_K0ILA1/88-244 [subseq from] Putative digeranylgeranylglyceryl phosphate synthase n=1 Tax=Nitrososphaera gargensis (strain Ga9.2) TaxID=1237085 RepID=K0ILA1_NITGG\n-------------------------------------------------------------------------------------------------YILNDLVDADLDRTNAKSRPIPSGKVSRRQV----WTFIVLTNGTGVVLAASTSNLTSIM--LVAPMLLIGILYSAPKVALMKRFVIKNLTIAIFYMLCVLLGITSSYGTELAFSEPIVPIHAMAIFGImifvgSIVNDLGDVKGDRAAGRRTIPIVLGGKST------------------------------------------------------------------------------\n>UniRef90_A0A7J3HBR9/50-245 [subseq from] DGGGPS n=1 Tax=Desulfurococcaceae archaeon TaxID=2184738 RepID=A0A7J3HBR9_9CREN\n---------------------------------------------------------------------------------------LAVGLVSSAGYVVNDYFDIEVDKINKPYRPIPSGRVTPKEAIYLTLTLIIVGV--TPSLTV--G-PYTAVFVLV--NTLLVVLYS---YKIKELGFVGNVIVsleGAFTIILGALTPSELLNDLSLvRFSLMPAIYAFTLlLAREIIKTIEDIRADEVRNVKSLPRVIGVSKSSIIALTlQLLIVGISLIPFLTGYGYLYLALALA----------------------------------------------\n>UniRef90_A0A0P1P158/47-267 [subseq from] Geranylgeranylglycerol-phosphate geranylgeranyltransferase n=1 Tax=Candidatus Chrysopegis kryptomonas TaxID=1633643 RepID=A0A0P1P158_9BACT\n--------------------------------------------------------------------------------------GIAGALIDAGGNIINDFFDVEIDRINKPERPIPSGLITRKSSLLIYFLTTISGLALTLFLNKLAR-------GIALISTMIIFLYS---FKLKRTPLFGNFTVAF-MTGLAFiFAGS-VVNNFKDTIFPF-LFAFLINFPREIIKDIEDIEGDLKVGIKTFPIVAGIKASVAVSVVVLlLLLFLTFVPYLIKLYNHI-FLILIFLVDIGLIYVIVSLLKDTSKLNLNKLSNLLKF--------------\n>UniRef90_A0A7C3IXY3/59-244 [subseq from] Geranylgeranylglycerol-phosphate geranylgeranyltransferase n=1 Tax=Candidatus Methanomethylicus mesodigestus TaxID=1867258 RepID=A0A7C3IXY3_9ARCH\n-------------------------------------------------------------------------------------------LLTASSMIHNDVIDLEIDRINAPQRPLPSGMVSRERALIAS--AFFGITGiLAALPLSWIAALI------AILTFASSYAYNT---KGKRLGIVGNVMV-AFCIAMPFlFGGIVVLSTINVTVAAFFLLAFLSNIGREVTKGIADVEGDRTKGIMTVAVSSGEKKASRLAAAFYILpVMITPLPYLLGNlGMLYLVIV------------------------------------------------\n>UniRef90_A0A8T5T5B1/51-211 [subseq from] Geranylgeranylglycerol-phosphate geranylgeranyltransferase n=1 Tax=Candidatus Lokiarchaeota archaeon TaxID=2053489 RepID=A0A8T5T5B1_9ARCH\n-------------------------------------------------------------------------------------------FLAGSGMVINDFYDYEIDKINRPERPIPRGSISLNQAKILFFTYLSIGLLLSVLNVLIFNLNYIIVV-IAAFFGFIAWVYA---KWGKKSGFPGNIIVSISF-SIGMVYGALLNSSTIPNYIYYFFLTAFfLLLSREIIKGGEDIEGDKKEGVKTLAIRIGTKKAT-----------------------------------------------------------------------------\n>UniRef90_A0A3S3N031/191-372 [subseq from] Homogentisate solanesyltransferase, chloroplastic n=1 Tax=Cinnamomum micranthum f. kanehirae TaxID=337451 RepID=A0A3S3N031_9MAGN\n---------------------------------------------------------------------------------------LALICGNGYIVGINQIYDIGIDKVNKPYLPIAAGDLSV----QSAWFLVLLF-AVAGLLIVGL--NFgPFISSLYCLGLFLGTIYSVPPFRLKRFA-VAAFLIVATVrgflLNFgVYYATRAALGLTfewSPPVAFITVFVTIFALVIAITKDLPDVEGDRKFQISTLATKLGVRNIAFLGSGLLLVNYV-----------------------------------------------------------------\n>UniRef90_A0A5C7WAP8/302-502 [subseq from] UbiA family prenyltransferase n=1 Tax=Candidatus Moranbacteria bacterium TaxID=2045217 RepID=A0A5C7WAP8_9BACT\n----------------------------------------------------------------------------------ILSLLLATWCAWMASVVLNDLHDTTIDRLTNPARPLVEHTIGESEYRTYGILFFLFSLLLSGIVSF------SAM-LLLLSYQALATLYSAPPLRLKQYPGLATLlAAMAGMLVL--VAGAVSVaPTHnISDLplSLLTYLFLAYFLAL-PLKDFKDIEGDRADQVYTIPVLLGAERGKQV-IGSLLFLLFTLSPLVLALRMLFFPALLFGS--------------------------------------------\n>UniRef90_A0A7S1ZFH1/162-341 [subseq from] Homogentisate solanesyltransferase (Fragment) n=1 Tax=Ditylum brightwellii TaxID=49249 RepID=A0A7S1ZFH1_9STRA\n-----------------------------------------------------------------------------------------------FIVGINQIYDEGIDKLNKPFLPVASGEMSKRF----AWVVVLGSLFAGPVI---VQKFFPaLLFKLYMFGMFLGAIYSIPPIRTKQNPFLAGITIATvrGFlLNFgVYYAVKDALGapfAWSPKVSFIARFMTAFATVIAVTKDLPDIDGDKAYDIETFATKLGVK---KIATGATALLFLNYV-HAIATG-------------------------------------------------------\n>UniRef90_A0A832YVH3/50-201 [subseq from] Prenyltransferase n=2 Tax=Archaeoglobus profundus TaxID=84156 RepID=A0A832YVH3_ARCPR\n-------------------------------------------------------------------------------------------------FALNDYFDYEVDIANKRYdRPLVRGELSRSTAL--IISILLAPLGLIFAYSI-----SLEAFIFAVCITLIGYLYD---MRLKEFGVFANAYI-AFTMAAPFIFGGIIANKLTPQIIVLSIIAFISGIGREIMKGIEDIEGDALRDVKSLARVKGVAFAAKIS--------------------------------------------------------------------------\n>UniRef90_A0A2D5Q0G4/36-271 [subseq from] Geranylgeranylglycerol-phosphate geranylgeranyltransferase n=2 Tax=Candidatus Marinimicrobia bacterium TaxID=2026760 RepID=A0A2D5Q0G4_9BACT\n-------------------------------------------------------------------------------TKTLLITILVVVCYNAAANAYNDVLDYKTDVINRPSRPLVTGHVKKRTALYLAIILFV----IGSVLTLELNR---MAQFIAVGLALPIMIFYSKF--LKGTPLIGNAAVA-AILGLAFIFSGAVYEQINIMIIPACLAFGLTFV-RELIKDMADIEGDAKTGLNTFPVKAGLEKSARVSITAACIIGVgAIIPFLKSYyGWPYLVILVLGVEIPLAMIVFS-FLKSPAIKQAKQFSEVLKFStIVGL---------\n>UniRef90_A0A6N7IC21/28-216 [subseq from] 4-hydroxybenzoate polyprenyltransferase n=1 Tax=Streptosporangiales bacterium TaxID=2604148 RepID=A0A6N7IC21_9ACTN\n--------------------------------------------------------------LLGTARHGGlVHLDLADLLA--TCA--LGAAYVSA-TTVNDIADREIDAINHPDsrgRPLVTGRASEREL----YVV-HGGSAVLAL-ALAAGVGWTAVL-IVLASLLVGHAYSLPPLRLSYRTFLAPVTLAVAYVLLPYLLGVTVAGGRPGegDRLFVAAL-LLLFVGRIVVKDFRDRRGDAAHGKPTLLLRFGKGSTCLV---------------------------------------------------------------------------\n>UniRef90_A0A8T4DP15/44-254 [subseq from] UbiA family prenyltransferase n=1 Tax=Candidatus Thermoplasmatota archaeon TaxID=2806419 RepID=A0A8T4DP15_9ARCH\n---------------------------------------------------------------------------------NIVLTFFTALFLEASTFALNDYYDLEIDRINKrTDRPLVRGDISPKTALNIFYVLFP--L--GLISSYFVN---MTCFLIALITALISVLYDV---KMKKIKLIGNFYI-AYIMAIPFVFGGATvlgnnpfsLGTINPAIYIIALIAFLAGTGREIMKDVMDYEGDKLQGVRSFPRYIGLRASNavaslfYVCAVAISFLpYFSTAFGFYYRNIIYFILVFI----------------------------------------------\n>UniRef90_A0A7J3U6B8/8-256 [subseq from] Heme o synthase n=1 Tax=Thermoplasmatales archaeon TaxID=2268204 RepID=A0A7J3U6B8_9ARCH\n---------------------------------------------WLQLVRPFTLvAPfiaIFFGVIIQLAVYGNLASFWPNIP-TIVFAALALSAAQAVGQILNQVEDVEIDILNhKDYRPIPSGKISVAQAETASWALAIFSILVGFAVNIYYGV-FMMTFI------LFGILYNLEPFRVKKRLWINTISLSISRGLFPLPAAWAIFGNPGDAApWLLGSIMAVWVLAWQNTKDLDDVEGDRDCGIMT-PVVYHRWKTLTSIIGFLSLVTFALLALYIVSGWLPSSMAILfILALPTAWM-------------------------------------\n>UniRef90_A0A1D2WNC1/45-232 [subseq from] Digeranylgeranylglyceryl phosphate synthase n=3 Tax=Methanobrevibacter TaxID=2172 RepID=A0A1D2WNC1_9EURY\n---------------------------------------------------------------------------------------------TSAGNVINDYFDYKIDLINKPERPIPSGRISLKNGRNYGYSLFAAGTVCGFLISYITNNWIP--FGIVLFADIILYLYAY---TLKTTPLIGNLTVGFM-TGFGFVFG--GFSINNPNIIITSLFLGffafVMTTAREIVKDIEDIEGDKTDGAKTLPILIGEKKPAILAAILiiIDSALCPLLYYYHIFGILYLV--------------------------------------------------\n>UniRef90_UPI0010162FE9/10-200 [subseq from] glycinol 4-dimethylallyltransferase-like n=1 Tax=Vigna unguiculata TaxID=3917 RepID=UPI0010162FE9\n-----------------------------------------------------------------------------------------------YVNGVNQLSDLEIDKINKPYLPLVSGQISFT----TGVIIVASSLTLSFWL-AWTIGSWPLIWNLVSCFSLwTAYSINVPLMRWKRHPLLAAICVCATWaliFPITFFAHMQTFvlkrTTIFPRSLIFVIiFMSFYSLGIALFKDIPDIDGDQTFGIQSFSARFGQKRVFWICIFLFEMAfGIALVAGLTSSSLLV----------------------------------------------------\n>UniRef90_A0A8T4KHG8/5-235 [subseq from] Geranylgeranylglycerol-phosphate geranylgeranyltransferase n=1 Tax=Candidatus Aenigmarchaeota archaeon TaxID=2093792 RepID=A0A8T4KHG8_9ARCH\n----------------------------------------------LELLRPSVCVMTVLALLAGGIVAGTFSPS---M--AFALVLLAGFLICGSGNAINDYIDYKIDKISMPHRPIPSGRASREGAFR-LFA----VTGISGLAAAWFV-SLP--FF---GIALLNYVIStAYAYKLKKITFVKNITVSWLAAASFLAAGFIPYEIALGDaLLLLAGISFLAAMSREVLKDVRDAEGDKKEGVRTLAHAIGERNAKIFGFMLIYAACiFLIAPFILGTFSVYYWIGAV----PAI---------------------------------------\n>UniRef90_A0A6M8VRC4/56-234 [subseq from] UbiA family prenyltransferase n=2 Tax=Bacteroidetes/Chlorobi group TaxID=68336 RepID=A0A6M8VRC4_9BACT\n--------------------------------------------------------------------------------------------------VSNDYFDVETDRINAPHRPIPSNAVTSNEALLLASFLLITGIILSYTISIEA-----LLF--SIGLIVIGLLYNR---KFKPNGLTGNLMVSFS-VGMTFIFGGLSVGLPFNKIVLfFALIAALVDLGEEIAADSMDVKGDLLIDSNSIAIKYGKEKALRLS-GLIftSVILLSLIPFLLQWFKLIYLLPI-----------------------------------------------\n>UniRef90_D8LD89/41-220 [subseq from] Prenyltransferase, UbiA family, Putative 4-hydroxybenzoate octaprenyltransferase (Partial) (Fragment) n=1 Tax=Ectocarpus siliculosus TaxID=2880 RepID=D8LD89_ECTSI\n----------------------------------------------------------------------ASHTAVALFEPKVLLTAFAAAAVSVGSCVLNDWFDIELDRVNEPERPLVTGEVVPVHALGIGVAFLLAAVASASFVNP-AALQATIVASVAL---TLAYTPLLKPIPLVKNFVV-AMVIAAAIAAGGLAAGAGVASTLTPSVL---TFFVI-GH-REVLMDIADVEGDREAGVRTLPVLMGRQAALVFAT-------------------------------------------------------------------------\n>UniRef90_UPI001D0BA67C/44-261 [subseq from] geranylgeranylglycerol-phosphate geranylgeranyltransferase n=2 Tax=unclassified Haladaptatus TaxID=2622732 RepID=UPI001D0BA67C\n---------------------------------------------------------------------------------RVAAAVLATWLATGAGNAINDYFDRDIDRINAPDRPIPRGAVSPRGALLFSVVLFAGATTAVLALPPL-AIAIAAVNLLALVA-YTKLFKGLPGVGNAVVAYLGgsTFLFGSAAVTVGGGNVAISFGEIRAA-GVLFLLAALSTFTREVVKDVEDMAGDREEGLNTLPLAIGARPA--IAVGAALLvvaVAASPLPYLWGTFGVAYLVVVLPADALMLYATYE----------------------------------\n>UniRef90_A0A7K0A6I8/21-213 [subseq from] UbiA family prenyltransferase n=1 Tax=Actinomycetia bacterium TaxID=1883427 RepID=A0A7K0A6I8_9ACTN\n----------------------------------------------------------LWMFMLLGAASGS--GTETNVGKWLAAIALLGCS-YIAATTLNDLADEDIDRINHPgdeGRPLVVGAASRREMLLSHVASVIATLGCGLALG-WTGVAI------AAASLAIGHAYSARPILLSYRTYLAPLVLSVAYVLIPFSLGMTLTGShLeTRGVVLAAGLF-LLFLSRINLKDFRDRAGDSRYGKPTLLLRFGKRTTCM----------------------------------------------------------------------------\n>UniRef90_A0A7J3TM84/62-270 [subseq from] 4-hydroxybenzoate polyprenyltransferase n=1 Tax=Thermoplasmatales archaeon TaxID=2268204 RepID=A0A7J3TM84_9ARCH\n-----------------------------------------------------------------------------------------------VGQIMNQVEDVEIDRANgKTYRPIASGEISEEKALAVAWFFSIISILIGFSINIYYG--FFIVAFLLAG-----VLYNIEPFRLKKRLWLNTTSLAISRGLLPMPAAWSIFGNVEDAIPWLvGSVMAVWVLAWQNTKDINDVEGDRKFGIMTPAVYHGLEKlAKIIAI--LSFFSFFLLAIYIKAGLLPAEMTaLFILLIPTMWMLYKLFKMDFSRIS------------------------\n>UniRef90_A0A419KVF3/46-210 [subseq from] Geranylgeranylglycerol-phosphate geranylgeranyltransferase n=1 Tax=Candidatus Bathyarchaeota archaeon TaxID=2026714 RepID=A0A419KVF3_9ARCH\n------------------------------------------------------------------------------------LGAVTAFTLSGASMTINDYCDYEIDRINEPNRPLPSGAVKLEESLILASMLIIIGLAAALFTSMWTA-------LLALVSLVFSVTYA---VRGKRTGLPGNFLVS-FCVAVPFIYGgFIVTNGFDYKLLFFSLMAFLSNTGREITKGIVDISGDKSHNMRTIAVVYGERFAALLA--------------------------------------------------------------------------\n>UniRef90_UPI001E69149B/148-320 [subseq from] homogentisate solanesyltransferase, chloroplastic n=1 Tax=Trifolium pratense TaxID=57577 RepID=UPI001E69149B\n------------------------------------------------------------------------------------------ICGNGYIVGINQIYDISIDKVNKPYLPIAAGDLSV----QSAWFLVIFFAAAG--LSIVGLNFGPFIFSLYSLGLFLGTIYSVPPLRMKRFP-VAAFLIIATVrgflLNFgVYYATRAALGLAfewSSPVVFITTFVTFFALVIAITKDLPDVEGDRRYQISTFATKLGVRNIAFLGSGI-----------------------------------------------------------------------\n>UniRef90_UPI001F5FCE34/120-294 [subseq from] glycinol 4-dimethylallyltransferase-like n=1 Tax=Vigna umbellata TaxID=87088 RepID=UPI001F5FCE34\n----------------------------------------------------------------------------------------------LYVNGVNQLYDLEIDKINKPFLPLPSGAFSFKtGVIVTASSAILG-FFTSYLIGSWPLFWGLLFFFLVWS----GYSIKGPLLRWKKNPVLAAICIFSTmtlIFPLSFFYHMKTFVlkrvAVFPKPLMFsVAFMSIYSLGISLFKDIPDIEGDKAFGIESFSTRLGQKRVFWICVSILES--------------------------------------------------------------------\n>UniRef90_A0A4S8KFM4/153-330 [subseq from] Homogentisate phytyltransferase 2, chloroplastic n=5 Tax=Musa TaxID=4640 RepID=A0A4S8KFM4_MUSBA\n-------------------------------------------------------------------------------------------CGNGYIVGINQIYDIGIDKVNKPYLPIAAGDLS----VQSAWILVLLFAAAGLLIVAWNFG--PFITSLYCLGLFLGTIYSVPPFRLKRFPVVAFLIIATvrGFlLNFgVYYATRAALGLSfkwSAPVTFITAFVTLFALVIAITKDLPDVEGDRKFQISTLATRLGVRNIAFLGAGLLLANYL-----------------------------------------------------------------\n>UniRef90_F2KPE6/22-221 [subseq from] Geranylgeranylglycerol-phosphategeranylgeranyltransferase n=1 Tax=Archaeoglobus veneficus (strain DSM 11195 / SNP6) TaxID=693661 RepID=F2KPE6_ARCVS\n-----------------------------------------------------------AGVLAGMIVSAGFDFSDRDAVLG---M-LTACLLQASAFALNDYYDYEVDAANKRFdRPLVRGELKRSHALLLFAILAPAGFAAAWLISVEA---FLLAFFI----TLLGYIYD---VKLKEFGFAGNVYIAFS-MAAPFIFGSVVaTGRIEESSALLAFIAFLSGVGREIMKGIEDVEGDALRDVKTIARTKGVNTAAKLSaVLFTTAVGLSVL--------------------------------------------------------------\n>UniRef90_A0A1J5F9W2/50-232 [subseq from] Prenyltransferase n=2 Tax=unclassified Ignavibacteria TaxID=1798416 RepID=A0A1J5F9W2_9BACT\n--------------------------------------------------------------------------------------------ISASILVLNDFFDIETDKINAPHRPIPAKLVSPSEAFWLSIFLLFVGLVLSYLISI-------IVLLFSITLAVIGFLYNG---KLKKSGLIGNILVSIS-VGMTFIYGGATVGLPLNKMVLLFSLIAvLIDLGEEIASDAMDIKGDLIINSNSLAIKYGMPAALKISGFiFLFVVLLTFVPFIMNWLPLIYLI-------------------------------------------------\n>UniRef90_A0A1V5A0S8/19-171 [subseq from] Digeranylgeranylglyceryl phosphate synthase n=2 Tax=unclassified Methanoregulaceae TaxID=1811719 RepID=A0A1V5A0S8_9EURY\n-------------------------------------------------------------------------------------------LVTGAGNAINDYFDVEIDRINRPDRPIPSGAASAKGVFIYSAILFFSGITLSLLTNAF-----CV--AIAVANSILLIWYAA---SLKRTPGAGNAVISYLTASIFLF-GGAYAgpdGLLVVTPLALITFF--AMLAREIWKDAEDLEGDLAQGAETLPIRIGVLP-------------------------------------------------------------------------------\n>UniRef90_A0A3B1C2B1/47-276 [subseq from] Similar to (S)-2,3-di-O-geranylgeranylglyceryl phosphate synthase n=1 Tax=hydrothermal vent metagenome TaxID=652676 RepID=A0A3B1C2B1_9ZZZZ\n-----------------------------------------------------------------------------------------GLLVTASGNLINDYYDIEADRINRPSRVLPSEIVSPTTAVLFSLVFNFAALILSLFLGLWL---FVITF-VTVA-LLFLYSYKLKNIPLVSNAVIA-FLTGLAFI-----FGSIIVGNVLCGIIPALFAFMIN-FMRELVKDIEDIDGDRAVGSSTYPIKYGVvNSVNIITVSGVTLILLTTIPFLFNIYNVKYFIIVMPFVNGILVFVISRLRRDPSRYNLNLSSSLLKLdMIIGIIAIVL----\n>UniRef90_A0A2H5NWD0/158-251 [subseq from] UbiA prenyltransferase family-domain-containing protein (Fragment) n=1 Tax=Citrus unshiu TaxID=55188 RepID=A0A2H5NWD0_CITUN\n------------------------------------------------------------------------------------------------------------------------------------------------------------------------IMLRSPPLVLGVIV---WFLFGTAYSVQKYVLGRPV--EITRSLMFATVFICCFCIASAFLKDLHDVDGDKEFGIETLSVKLGKERVFWLCVYMLSIAY------------------------------------------------------------------\n>UniRef90_UPI001F27BF68/55-237 [subseq from] geranylgeranylglycerol-phosphate geranylgeranyltransferase n=1 Tax=Halobacterium sp. TGN-42-S1 TaxID=2902625 RepID=UPI001F27BF68\n---------------------------------------------------------------------------------------------TAGGNAINDYFDREVDRINDPERAIPRGAVSARGALAYSLVLFVGATALAVTLPVLALT-IAAVNLL--G--LVTYTQYFKGLPGAGNALVA-YLGGSTFLFGAAAVGDPLAGA------VLAVLAALSTFTREVVKDVEDVAGDREEGLRTLPVAVGERRALLLGAALLAVAvAASPVPYLAGTFGWWYLVVVV----------------------------------------------\n>UniRef90_A0A7J3ZNQ2/62-235 [subseq from] Geranylgeranylglycerol-phosphate geranylgeranyltransferase n=1 Tax=Candidatus Bathyarchaeota archaeon TaxID=2026714 RepID=A0A7J3ZNQ2_9ARCH\n-----------------------------------------------------------------------------------------------ATYISNDLADLEIDVINRVPRPLAQGKVSKSDVATLSAILYLSGVLVSSLINLQT-------MILCIIGAIMGIEYSFPPLSFKRRSVLKTIVIGGCG-SLAVLAGgAAVNELLSINVLFASTIFFIYAMAFSPILDIGDIAGDMKEGRRTLPIIWGPEyTIRFSIALSLAIFASFILGYLQ----------------------------------------------------------\n>UniRef90_A0A832RJZ6/39-232 [subseq from] Digeranylgeranylglyceryl phosphate synthase n=1 Tax=Methanosphaera sp. TaxID=2666342 RepID=A0A832RJZ6_9EURY\n---------------------------------------------------------------------------------------VSVFLATGAGNTINDYCDCEIDKINKPERPIPSGRIKLKNALYYSLILFLVATIMGFMISFENGVTV-------IVCSILMILYA---YDFKQRCLIGNICV-ALLTGLTFVYGGLITGDVNLGIFL-GFFAFLMTLSREIIKDAEDIEGDKKENANTLPIKYGVMNAVKIAVILNILTcLLSPILYIYNVFSLVYLIIVLVADII-----------------------------------------\n>UniRef90_A0A2K3IYB2/50-266 [subseq from] 4-hydroxybenzoate polyprenyltransferase n=1 Tax=Thermoplasmata archaeon M9B1D TaxID=1933279 RepID=A0A2K3IYB2_9ARCH\n----------------------------------------------------------------------------------IIPATFSLAILNGASNALNQVTDLAADKISKPYRPIPLGVISRNEALSLSMLMYLLAFLLSLFVNLW----F-ILFVFLI--SVFTVTYSLPP-RVKDKLFINQLWLGTPRGLLGILASWSVFGTVLhPLPITIGIIATVFLIGGSITKDITDSHADKKTGTKTLVNTYGIKRAAIIALPFMFFP-FAFIPMFIHAGLLDIQFGLLTLLAIPSFFVFYLMIRDKDK--------------------------\n>UniRef90_A0A4Y7KWL9/143-323 [subseq from] Homogentisate phytyltransferase 2, chloroplastic n=2 Tax=Papaver somniferum TaxID=3469 RepID=A0A4Y7KWL9_PAPSO\n---------------------------------------------------------------------------------KALCGLFALICGNGYIVGINQIYDIGIDKVNKPYLPIAAGDLSVQS----AWFLVLFfaVAGLSIVL----LNFGPFISSLYALGLFLGTIYSVPPLRLKRFP-VAAFLIIATVrgflLNFgVYYATRAALGLAfewSSPVAFITTFVTVFALVIAITKDLPDVEGDRKFQISTFATKLGVRNIALLGSG------------------------------------------------------------------------\n>UniRef90_UPI001929E11F/98-295 [subseq from] homogentisate geranylgeranyltransferase-like n=1 Tax=Dioscorea cayennensis subsp. rotundata TaxID=55577 RepID=UPI001929E11F\n-------------------------------------------------------------------------------------------LMNIYVVGLNQIFDVEIDKINKPNLPLASGEFSMSKG-----VLIVVACGILSFAIGWKSRSPPVLFALCISF-LLGSVYSidLPFLRWKRYAFLAAsciLCVRAILVQIAFFLHMQRYvlGkpvVLTKSVLFATAFMCFFSVVIALFKDIPDIDGDRDFGIQSFTVRLGQERVFWLCIKLLLTAYLAAMFVGASSSNMYKKFV------------------------------------------------\n>UniRef90_A0A482D7K7/294-505 [subseq from] 1,4-dihydroxy-2-naphthoate octaprenyltransferase n=1 Tax=Uncultured archaeon TaxID=115547 RepID=A0A482D7K7_UNCAX\n--------------------------------------------------------------------SGELIWA--DL-LGLLCLIISWVSLWMQAVHTNDVSDVKIDEISNTDRPLIKKELNENDMR-QTGFLWLA----IALLGSWSAGFYP--FFMALVFVATSYIYSSYPLRLRRFPIIPSFLIGVASLAT-ILAGF-FFISAHKEIGNFPMLlavGIVIMVTLAInVKDMRDIEGDRADGILTLPVLFGQNGAKIVGL-CLALSFLLV-----PIFLSFYALYIF--SIPAAII-------------------------------------\n>UniRef90_A0A256XF85/61-228 [subseq from] Digeranylgeranylglyceryl phosphate synthase n=1 Tax=Candidatus Altiarchaeales archaeon ex4484_96 TaxID=2012508 RepID=A0A256XF85_9ARCH\n-------------------------------------------------------------------------------------------LIIGAGNILNDYFDIEIDKINKPHKPLPSCRISKSDALMLSIILFLFGVGLSKLINIY-------VLYLAALNTIILILYAAYSKRMFfTSNLVVSYLVASIFVYGAlINVDDLLFmPSSTLNVLYVLVLCSfFMTLAREVVKDIEDVKGDEYKYSQTLPIRLGVSASrKLACWG------------------------------------------------------------------------\n>UniRef90_Q4C0Z2/63-249 [subseq from] UbiA prenyltransferase n=4 Tax=Crocosphaera watsonii TaxID=263511 RepID=Q4C0Z2_CROWT\n-------------------------------------------------------------------------------------LIALFPCLCGnvYIVGLNQLEDQEIDKINKPYLPLASGYFSQIQ---GRYIVSI--TGLLAIITSWLGGSWLGI--TVVLSLLIGTAYSVPPIRLKRFPLLAAFCIftvRGVVVNLGVFLyfihSFTSTSFLVPEVLILTAFVVIFTVAIAIFKDVPDLEGDQEYNITTFTILIGKKAIFKISCGVIIFCYLGM---------------------------------------------------------------\n>UniRef90_A0A381W5R8/42-240 [subseq from] Geranylgeranylglycerol-phosphate geranylgeranyltransferase n=1 Tax=marine metagenome TaxID=408172 RepID=A0A381W5R8_9ZZZZ\n-------------------------------------------------------------------------------------VMAVVMCFAGAANALNDVVDYEIDKINRPMRPLPSGFVKKRTAL-FISI-LLFSMGTLACLELSE--TAKVIgIVIAMPFM---VLYSK---YLKGMPLIGNMIV-AFILGLSFLFCGAAFNNMSPMWIPMILAFGLT-LVRELVKDIADMEGDQSAGLKTFPITAGIEKSIQLSIFLSaCIGVGAFIPYLYGTYGIWYGiLLILGVEIPL----------------------------------------\n>UniRef90_A0A554JQG7/308-538 [subseq from] Ubiquinone biosynthesis protein UbiA n=1 Tax=Parcubacteria group bacterium Gr01-1014_46 TaxID=2017187 RepID=A0A554JQG7_9BACT\n---------------------------------------------------------------------------------GIVCLLISWTALWMHAVHLNDVNDVEIDKISNKERPLIKNDLSVSNMkeTGKLWLW-------VALLGAWSAGFYP--FFMALVYVACSYIYSSPPLRLRRLPLVPSFLIGVACLAT-ILAGF-FFVSTNKEIETFPTFLAVG-IVIMVtlainFKDIKDVEGDKASGIMTIPTLFPKKGVRIVALlFAIS--------ILLVPVFLhFYLLYI--ISIPCAVIGYKLVTRQP--YVEKYIFVLRFFFLAGIAIS------\n>UniRef90_A0A062VE52/54-209 [subseq from] Digeranylgeranylglyceryl phosphate synthase n=1 Tax=Candidatus Methanoperedens nitroreducens TaxID=1392998 RepID=A0A062VE52_9EURY\n-------------------------------------------------------------------------------------------------NAINDYLDRENDKINHPDRPIPSGKLKPGQALNFAIIFFIISLVLSLLLSLMVGYAALMVVIAA----LVFQ--IAYELRFKHEKIIGNMIIGSQT-ALAFVFGGVVVGqSLITGIIAIAVFLSISGR--EIVKDIEDVKGD--IDRKTLPIMIGVKRAGIVAALLI----------------------------------------------------------------------\n>UniRef90_A0A813M098/158-253 [subseq from] Homogentisate phytyltransferase 2, chloroplastic (Fragment) n=1 Tax=Polarella glacialis TaxID=89957 RepID=A0A813M098_POLGL\n--------------------------------------------------------------------------------PTALCGVLALLCGNGYIVGINQIYDVSIDVINKPFLPVAAKE----LTVTQAWVLVV-AMALGGTLLAWNLF-GPLIGGLYVFGLFLGTIYSVPPLRLKKSA-------------------------------------------------------------------------------------------------------------------------------------------------------\n>UniRef90_A0A7Z9VWI9/45-270 [subseq from] Geranylgeranylglycerol-phosphate geranylgeranyltransferase n=4 Tax=Candidatus Marinimicrobia bacterium TaxID=2026760 RepID=A0A7Z9VWI9_9BACT\n-------------------------------------------------------------------------------------------ILNAAANVFNDYMDFETDRINHPERPIPKGAISKMTALIAATLLFVAGITLSAFLNSD---AFIVASLIAVP-LMIAY--S---LWFKGWPLFGNIVV-ALILGLTFIFAGAAFGNLWALIVPALLAFGFT-LLRELVKDIADLEGDRSAGLRTFPVLAGEKKSAILAIiLSTMIGAGALIPYFLGFYGLKYlIILIFGIEFP-LFYVLLTLVKSPTITNCKRIAQIlKACIIVGLLA-------\n>UniRef90_A0A8S4GUW1/134-328 [subseq from] Homogentisate phytyltransferase n=1 Tax=Pedinophyceae sp. YPF-701 TaxID=765719 RepID=A0A8S4GUW1_9CHLO\n---------------------------------------------------------------------------------------LALLCGNGFIVGINQVYDVEIDRVNKPFLPVAAGELSKAAAAVL-----CVGLAAGGIALAFTN-FGPFIGGLYSFGLFLGTIYSVPPLRLKRFP-VPAFAIIATVRGFllnfgVYYATRAALGLTfewVPAIMFITTFVTVFATVIAITKDLPDIEGDRKHKIETFTTKYGAKAISLGATALLGLNYVMAIGLALTRPDVF----------------------------------------------------\n>UniRef90_A0A7J7CTE9/143-324 [subseq from] Homogentisate solanesyltransferase chloroplastic n=1 Tax=Tripterygium wilfordii TaxID=458696 RepID=A0A7J7CTE9_TRIWF\n---------------------------------------------------------------------------------------VALICGNGYIVGINQIYDIGIDKVNKPYLPIAAGDLSV----QSAWLLVIFF-AITGLLIVGL--NFgPFITSLYSLGLLLGTIYSVPPFRMKRFPVVAFLIIATvrGFlLNFgVYHATRAALGLTfewSSPVAFITTFVTIFALVIAITKDLPDVEGDRKFKISTLATSLGVRNIAFLGSGLLLVNYM-----------------------------------------------------------------\n>UniRef90_A0A7J7BVN6/152-330 [subseq from] Homogentisate phytyltransferase 1, chloroplastic n=2 Tax=Tripterygium wilfordii TaxID=458696 RepID=A0A7J7BVN6_TRIWF\n--------------------------------------------------------------------------------------------MNIYIVGLNQLYDVDIDKVNKPYLPLASGEFS---IATGS-MLVISFSILSFLL-GWFVGSWPLIVALSISFFLgTAYSVNLPLLRWKRFALIAAMcilAVRAVIVQLAFYLHMQIHVFRRPPVfsralIFATAFMSFFSVVIALFKDIPDIDGDKIFGIQSFTVRLGQKRVFWICISLLEIAY------------------------------------------------------------------\n>UniRef90_A0A662KQW1/40-241 [subseq from] Prenyltransferase n=2 Tax=Thermoplasmata TaxID=183967 RepID=A0A662KQW1_9ARCH\n---------------------------------------------------------------------------------KIVFAFLTGLLLEASTFALNDYFDLEIDRKNnRTDRPLVRGDLKPKTALMVFFILFPLGVISSFMVNM-------YCFFIALITAFFAVLYDAKMKKI---KLIGNAYI-AYIMVIPFVFGAvAASSTIPTTIWILVSMAFLSGIGREIMKDIMDLKGDKEQGVKSLPMYVG-ERGSYIVISLLYITAvlLSFVPFLLETP-YYRDIFYLGIVIM-----------------------------------------\n>UniRef90_A0A328YHK6/55-260 [subseq from] 4-hydroxybenzoate polyprenyltransferase n=1 Tax=Flavobacterium aciduliphilum TaxID=1101402 RepID=A0A328YHK6_9FLAO\n------------------------------------------------------------------------------------------------GYIINDIFDQDIDGINRPHQNYIGSLISENNAYTLYAVLTIMGVGCGFLLANSVDHaNFVIIFVLV-A--TLLYFYASY---LKRIALLGNILIAAllafSVIIIGIFdIFPNTFDVNRAQMaVAFSILLDYAkfafclNLVREIVKDIEDISGDATYGLQTLPILIGATKTRIIAFVLLILPALYLLyytyNYLFANG-LYYAIAYMVLLVL-----------------------------------------\n>UniRef90_A0A7C7HPV4/46-256 [subseq from] Geranylgeranylglycerol-phosphate geranylgeranyltransferase n=1 Tax=Candidatus Poribacteria bacterium TaxID=2026781 RepID=A0A7C7HPV4_9BACT\n-----------------------------------------------------------------------------IVAISA-------FLVLSAGNAINDFCDYQIDGINKPMRPIPSQRIQRQHALIFSLILLLIGL----LLGFFTGSIQAIVIVTIVSI--TLFLYA---VWLKKTPLIGNVVVGAL-TGVTFIAGGVTVRSMKGTIVPAAFAF-LFTTAREIIKDIEDIEGDVALGAGTIAVRWGKQVAALVAsVFMLALIFFSLVPYLLGLFSwIYLVMVTVGVDFVLIFLLVQLWR-DT----------------------------\n>UniRef90_A0A7M1UQW4/56-231 [subseq from] Geranylgeranylglycerol-phosphate geranylgeranyltransferase n=1 Tax=Thermosphaera aggregans TaxID=54254 RepID=A0A7M1UQW4_9CREN\n--------------------------------------------------------------------------------------VAASMLMTASSFVFNDAVDYEIDVVNRPGAPLPSGMASRRGATVFSILLFTAGFALSLQTNVQS----LIMLNT---MYALSILYS---LRLKATGLLGNIVVALC-VSASFiYGSLTATGRVNPVVLKITWISFFINLGREVVQSIQDMEGDRVKQVRSVAIAYGPETAARLG-SLFTILGLTLGPL------------------------------------------------------------\n>UniRef90_A0A2K1WUL9/177-354 [subseq from] Homogentisate phytyltransferase 1, chloroplastic n=4 Tax=Populus TaxID=3689 RepID=A0A2K1WUL9_POPTR\n-------------------------------------------------------------------------------------------LMNIYVVGLNQLFDVEIDKVNKPYLPLASGDFSMGTGVAIVSASLLASFAMGIMFQ------SPLLFSALLISCVLGSVYSieLPFLRWKKQAFLAATCimiVRAIVVQLAFFVHMQKFvlGktTvVTRSLVFATAFMCFFSAVIALFKDIPDVDGDRDYGIQSFSVSLGQERVFWLCVNMLLI--------------------------------------------------------------------\n>UniRef90_A0A424YRR6/36-200 [subseq from] Digeranylgeranylglyceryl phosphate synthase n=1 Tax=Methanocalculus sp. MSAO_Arc1 TaxID=2293854 RepID=A0A424YRR6_9EURY\n---------------------------------------------------------------------------------EVLLLFGAALLITAAGNTINDAYDAAIDAINRPDRPIPAGEIRIRSAYLYASLLFLGGVSCAVLT-------NPICLAIALFNSLLLILYAR---TLKRTILAGNLAVA--YLSGSiFLFGGALAGVE--GIIITLPLAAItlfGTLAREILKDAEDVDGDSAGGATTLPMRIGIRKSA-----------------------------------------------------------------------------\n>UniRef90_A0A7C3UFU5/20-240 [subseq from] Geranylgeranylglycerol-phosphate geranylgeranyltransferase n=1 Tax=Candidatus Poribacteria bacterium TaxID=2026781 RepID=A0A7C3UFU5_9BACT\n-----------------------------------------------------------ISVILGAFlSSGNINPISKVI----FASSVAFL-LLSAGNALNDYYDVLTDKMNKPSRPIPAGLIKRRSALIFSIVLFLIAIGISYLINLN-G------FIIAVIVTLLLILYSA---KLRNFPFLANSTVA-FLTGLVFIYGgvavKSVNGAIIPAIFA--F---LFTLSREVIKDIQDIKGDQFAGMSSIPINFGKRKAILVSIifSAIL-IVCSPIPYTMGYYSIYYLIcVIFGVDLVLI---------------------------------------\n>UniRef90_A0A7J4IEX2/92-248 [subseq from] UbiA family prenyltransferase n=1 Tax=Methanoregulaceae archaeon TaxID=2485498 RepID=A0A7J4IEX2_9EURY\n--------------------------------------------------------------------------------------FLTGFFVSGSANISNDYFDRDVDRVNRPARPLPSGRISVAELRVLFAVFAAVGLASAALLGPA-----ALTLAAAVWGVAL--LYN---VRLKEIGLVGNLAVA-FCVSMTIVIGGTAVGAAVnGLVLTFGALAFLFDLGEEIASDAMDVEGDSLRSSGSIAARSGRA--------------------------------------------------------------------------------\n>UniRef90_A0A1G0NW55/42-252 [subseq from] Geranylgeranylglycerol-phosphate geranylgeranyltransferase n=2 Tax=unclassified Ignavibacteria TaxID=1798416 RepID=A0A1G0NW55_9BACT\n--------------------------------------------------------------------------------K-IILAGLSGALTASAGNVINDYFDIEIDKVNRPHRVLPKGELTLKEALN-FYIFLT-G--IALLFSVFISLLALLeVFFAA----ALLFLYS---YRIKRIPLLGNFVVAF-LTGFAFIYGGIAVNNVEAAM--IPALFAfLINFIREIVKDMEDIEGDKQQGINSYPAVHGFKKAKTLIVFiTIVLIILTVFPFIQELYKIEYFLVVMIFVNPLLVYIIKSLFD------------------------------\n>UniRef90_A0A804IV16/45-222 [subseq from] Homogentisate solanesyltransferase n=1 Tax=Musa acuminata subsp. malaccensis TaxID=214687 RepID=A0A804IV16_MUSAM\n-------------------------------------------------------------------------------------------CGNGYIVGINQIYDIGIDKVNKPYLPIAAGDLS----VQSAWILVLLFAAAGLLIVAWNFG--PFITSLYCLGLFLGTIYSVPPFRLKRFPVVAFLIIATvrGFlLNFgVYYATRAALGLSfkwSAPVTFITAFVTLFALVIAITKDLPDVEGDRKFQISTLATKLGVRNIAFLGSGLLLANYL-----------------------------------------------------------------\n>UniRef90_A0A2E8KWI6/49-255 [subseq from] Geranylgeranylglycerol-phosphate geranylgeranyltransferase n=2 Tax=root TaxID=1 RepID=A0A2E8KWI6_9BACT\n--------------------------------------------------------------------------------------------FTAAANAFNDYRDLETDKINRTNRPLPRGDLAPETAlILSI-LLFMIGTGISFTIN--TGA-FIIA---AVVALPLMVVYS---LWLKGTILIGNMIV-AVIIGLSFVFAGALFGELD--RMIMPSLLAFGFtMVREFIKDMADADGDRAAGFITFPVKFGIEKSARIAIFlTVLLMALLVAPYLMNIySEKYLVAAFLGIGIPLSYI-ISLLVKSPSSNN------------------------\n>UniRef90_Q4J8K2/51-265 [subseq from] Digeranylgeranylglyceryl phosphate synthase n=4 Tax=Sulfolobus acidocaldarius TaxID=2285 RepID=DGGGP_SULAC\n---------------------------------------------------------------------------------------------GGY--VINDVYDIEVDKINKPERPLPSGRIAVN--IARRFSIVLFAV--GLIISIPLGL-IPFGFA--LITIVLLYEYAR---SLKKLGLVGNFIVALTSALSAYYGGL-ASGSLLGNFIIPTIYIFFFTLSREFVKGIEDIEGDKRNGVNTLAVKLG-EKSTWIIAKIIlGIlIFTSPLPYFLGFNVIY----LIGILALDVLLVYILILHNTIESATKAR-SLMKIYAIGTL--------\n>UniRef90_A0A832G226/31-200 [subseq from] Prenyltransferase n=1 Tax=Ignavibacterium album TaxID=591197 RepID=A0A832G226_9BACT\n-------------------------------------------------------------------------------------------------LVMNDYFDVETDRINAPYRPIPSNLVTPNEALFFSLLLLFAGLLLSYLISVTV-------LLISIVLAVIGFLYNR---YLKKSGLLGNLMVSFS-VGMTFIYGGASVGLPFHKMVLfFGLIAALIDLGEEIAADAMDMKGDELINSNSLAIKYGQQAALKISrLIFFFVILLSFVPFLIG---------------------------------------------------------\n>UniRef90_A0A062XWX2/3-242 [subseq from] 4-hydroxybenzoate polyprenyltransferase n=2 Tax=Bacteria TaxID=2 RepID=A0A062XWX2_9BACT\n------------------------------------------WRDLRDLARPFTLFPPALGIVSgGLCAFGSAHNPdpARVFSWSVAfTMLLGAACaslLNAASNVLNQIADLEADRINKPQRPLPSGRVSEAQAWRLAWLLYAVSVLPSWLLvpypytslEakLLAPFKEHGVFLLYLGAAVATWVYSLPALgRTKRFGIWANVTIAVPrgvWLKVAGWGTVA--AVTEPEAWWIGLIFGAFLLGASSTKDFSDMAGDRASGVFTLPVKYGERRAAWMIAPSF----------------------------------------------------------------------\n>UniRef90_A0A2H0TAB8/297-447 [subseq from] UbiA family prenyltransferase n=1 Tax=bacterium CG10_big_fil_rev_8_21_14_0_10_33_18 TaxID=1975569 RepID=A0A2H0TAB8_9BACT\n-------------------------------------------------------------------------------------------------TTLNDVYDIESDKVSDDRKLLPKGIFSREEFIK-ISIISF----VLSLLNAFAI-SYQFLIYILLY-HAISFIYSSPPLRLKKIPIVSTFVVASLAISMM-WAGYAFssatrFNPITEFPVAITFTFvILFTLGFSF-KDLKDLEGDKKQGVFTIPMFFK----------------------------------------------------------------------------------\n>UniRef90_A0A151U3X0/142-313 [subseq from] Digeranylgeranylglyceryl phosphate synthase n=1 Tax=Cajanus cajan TaxID=3821 RepID=A0A151U3X0_CAJCA\n------------------------------------------------------------------------------------------ICGNGYIVGINQIYDISIDKVNKPYLPIAAGDLSVR----SAWFLVIFFAVAG--LSIVGLNFGPFIFSLYTLGLFLGTIYSVPPFRMKRFP-VAAFLIIATVrgflLNFgVYYATRAALGLTfewSSPVVFITTFVTFFALVIAITKDLPDVEGDRKYQISTFATKLGVRNIVFLGSG------------------------------------------------------------------------\n>UniRef90_A0A1G3XQB6/29-224 [subseq from] UbiA family prenyltransferase n=1 Tax=Thaumarchaeota archaeon RBG_16_49_8 TaxID=1802371 RepID=A0A1G3XQB6_9ARCH\n--------------------------------------------VKLRFSRALVY---TWGTLVAVVLSTNGRPTVQLALlASLSTFLMS---LA--VYVFNDLADLEVDKINAPDRPLVLRSVSKADTVVLVLLLNFGGMSIGYLLGFY-----P--FLITVGEMILGVAYSVRPFSLKDRFLAKTLAIGAGGILAIIFGGVA-AGSVNSLVVYAALLFLIFLFVTSPINDLADYVGDLAQRRKTIPIKIGRQNT------------------------------------------------------------------------------\n>UniRef90_A0A532TPN9/55-215 [subseq from] Digeranylgeranylglyceryl phosphate synthase n=3 Tax=root TaxID=1 RepID=A0A532TPN9_9ARCH\n-----------------------------------------------------------------------------------------------AGMVINDIYDIEIDKINRPERPIPRGSINLKQAKLLYSIYLIIGLALSIFHSIFFNIGLLN-IVLASFFGFIGWLYAAY---GKKSGFFGNMAVGISF-SIGMIYGAVLNSSSIPLFIYFffITAFSLL-VSREIIKGCEDIEGDKNHGVKTLAIKIGIRKSTYISL-------------------------------------------------------------------------\n>UniRef90_B1B3P3/162-343 [subseq from] Naringenin 8-dimethylallyltransferase 1, chloroplastic n=4 Tax=Sophora flavescens TaxID=49840 RepID=N8DT1_SOPFL\n-----------------------------------------------------------------------------------------VICIHIFGVGLNQLCDIEIDKINKPDLPLASGKLSFRNVVIITASSLILGLGFAWIVDSWPL--FWTVFISCMVAS--AYNVDLPLLRWKKYPVLTaiNFIADvAVTRSLGFFLHMqtCVFKrpTTFPrPLIFCTAIVSIYAIVIALFKDIPDMEGDEKFGIQSLSLRLGPKRVFWICVSLLEMTY------------------------------------------------------------------\n>UniRef90_UPI000CED45DA/101-344 [subseq from] homogentisate solanesyltransferase, chloroplastic-like isoform X2 n=1 Tax=Morus notabilis TaxID=981085 RepID=UPI000CED45DA\n---------------------------------KVLRFGSSVWRfIRpYSMTQPFTASICLFARVM-VENKQSFQWPL--LFKAFLGLIS-VVLALVYANGLNQIFDIEIDRMNKPYLPLPAGDLS----LKQAWFVTIFSVSTGLLI-LWLVNADLITTCLYSVCILLAILYSVPPFRVKRNPVATAILLPLtSFcqnIGI-FYATKTSlglpFQWSPPDVFIMT-YSTLFFFVVCLIKDIPDVEGDKKYNIQTFAAKFGPKNITFLGTTIMLLTYIgaTVIGIYMS---------------------------------------------------------\n>UniRef90_A0A520W0W7/53-246 [subseq from] Prenyltransferase n=1 Tax=bacterium TaxID=1869227 RepID=A0A520W0W7_9BACT\n-----------------------------------------------------------------------------------------------GANVLNDYFDHEIDRVNRPDRAIIVGDITRIQAL---YISIFSFL-AGVFLSLQLNFNSQILS-IFVSLPLLI-FYNA---KAKNYPLVGNVI-VASILGLSFIYAGIVFENITPLIVPALLAFGLT-LIREIVKDIADLEGDKIVGAKTFPIIFGNEKAIYLCTFLSAILgCLAFILFLNGYYNLYYGiLVIMTVEIPLAVVVI-----------------------------------\n>UniRef90_A0A0E3SME3/52-220 [subseq from] (S)-2,3-di-O-geranylgeranylglyceryl phosphate synthase n=2 Tax=Methanosarcina TaxID=2207 RepID=A0A0E3SME3_METBA\n--------------------------------------------------------------------------------------------ISAASLILNDYFDLEIDKINAPERPLPAGLVTEREVILLSVIVAVLGFITGYLISLEAL--LVIIPVWAVG-----FLYN---WKFKKAGLIGNLMVSFSVGMTFIFGGIAVNKPFETIVWFFAVILMLTDLGEEIAADAMDIEGDRQAGSRSLALAVGCENALKIS-GAIFLLVVAASS-------------------------------------------------------------\n>UniRef90_A0A2G5EWA0/123-319 [subseq from] Homogentisate solanesyltransferase, chloroplastic n=3 Tax=Thalictroideae TaxID=1463137 RepID=A0A2G5EWA0_AQUCA\n---------------------------------------------------------------------ENTHLIKWSLLFKAICGVFALMCGNGYIVGINQIYDIGIDKVNKPYLPIAAGDLSVQS----AWSLVTFFAVAGVC--IVAFNFGPFITSLYCLGLFLGTIYSVPPLRMKRYP-VAAFLIIATVrgflLNFgVYHATRAALGLTfewSYPVAFITTFVTMFALVIAITKDLPDVEGDRKFQISTLATKLGVRNIALLGTGLLLA--------------------------------------------------------------------\n>UniRef90_A0A1E7F5R0/86-258 [subseq from] Homogentisate phytyltransferase n=1 Tax=Fragilariopsis cylindrus CCMP1102 TaxID=635003 RepID=A0A1E7F5R0_9STRA\n----------------------------------------------------------------------------------------------AFIVGINQIYDKEIDEMNKPFLPVASGEMSKRT----AWIAVVVSGVLGPIL-VKA-FFPPLLFQLYCFGIFLGGIYSVPPIRTKKNPILAGMTIATvrGFlLNFgVYYAVKdaigAPFG-WSPKVAFIARFMVAFASVIAVTKDLPDMEGDKAYQIETLATRFGAK---RIAQGATVCLSLN----------------------------------------------------------------\n>UniRef90_A0A1P8RZV8/48-259 [subseq from] Prenyltransferase n=5 Tax=Flavobacteriaceae TaxID=49546 RepID=A0A1P8RZV8_9FLAO\n------------------------------------------------------------------------------------ILVVATLCIAAGGYIINDIYDIDTDTVNKPSKVIINKNISEKDGYTYFMLLNVIGVGLGFYLSHLINYSSLfVVFFI---SSALLYIYST---ALKQMFLIGNIVVSIvvalSILVVgifELIPSMMSFNNVAnMPFLEIIRDYAIFafliNLVREVIKDIEDINGDHKVGMQTMPIVLGRDRATKIAFALSLIPIFAVVYYIIT--SLYTQQILVGYFL------------------------------------------\n>UniRef90_A0A6J1L347/115-293 [subseq from] homogentisate solanesyltransferase, chloroplastic-like isoform X2 n=2 Tax=Cucurbita TaxID=3660 RepID=A0A6J1L347_CUCMA\n------------------------------------------------------------------------------------------ICGNGYIVGINQIYDIGIDKVNKPYLPIAAGDLS----VKSAWILVIFFA-VAGLLIVGL--NFgPFITSLYSLGLFLGTIYSVPPFRMKRFPVAAFLTIATvrGFlLNFgVYYATRAALGLTfewSSPVAFITTFVTLFALVIAITKDLPDVEGDRKFQISTLATTLGVRNISFLGSGLLLLNYV-----------------------------------------------------------------\n>UniRef90_A0A832CS46/60-247 [subseq from] DGGGPS n=2 Tax=TACK group TaxID=1783275 RepID=A0A832CS46_9CREN\n-----------------------------------------------------------------------------------------AFVIGGSSNIINDYFDASIDAINKPWRPIPMGLIKANEAYF--VSLIMGFI--GIILSFTITYMNGIVALIAF---ALAYLYS---FKLKKVLLVGNLIVAFSAALSIIYGGFAST-NIVIDTVLATLFAFLLNFGRELLKGIEDVEGDKKYYIRTLAAVKGIKVAYVSSlIVFIILMLLSIIPYVFIGYSMYYLIMTL----------------------------------------------\n>UniRef90_A0A7C7N9D7/37-259 [subseq from] Prenyltransferase n=3 Tax=Candidatus Marinimicrobia bacterium TaxID=2026760 RepID=A0A7C7N9D7_9BACT\n--------------------------------------------------------------------------------KILLVTIFVVVCYNAAANAYNDVMDYKTDVVNRPRRPLVTGQVKI-KMARAIAILL-FVI--GSVLTLELSKS---AQFIAIGLALPTMIIYSK--FLKGTPLIGNA-VVAIILGLAFIFSGAAFGQIETMIIPSCLAFGLTFLR-EFVKDMADIEGDSKAGLNTFPAKVGLEkSAKFAIVSALIIGAGALFPYLNGYYDIPYLVVLvLGVEIPLLMIVFS-FLKSPEIDQAKRF--------------------\n>UniRef90_A0A840NBY7/26-246 [subseq from] 4-hydroxybenzoate polyprenyltransferase/geranylgeranylglycerol-phosphate geranylgeranyltransferase n=2 Tax=Saccharopolyspora gloriosae TaxID=455344 RepID=A0A840NBY7_9PSEU\n------------------------------------------------------YPAMV-GS-AGAALAGG-GWGVQVIAAVVVPTL---GWLSGH--YLGDYFDRELDAIDKSQRPIPSGRLSARTAVVC-GVACAVAATLLTLLVNW--HAL-VLVVVATGG-IVAYSR-----FCKARGLSGNLVRGAL-TALALAVGALLAADRLPWTIAVfALVLLLHDAASNLVGTMRDVEGDRAGGYRSVPVRSGVRAAVRMSFGlyaAAMLIVLGAAGYVPDP-TGYYLLAALAACA------------------------------------------\n>UniRef90_A0A800FK71/44-272 [subseq from] Geranylgeranylglycerol-phosphate geranylgeranyltransferase n=5 Tax=root TaxID=1 RepID=A0A800FK71_9BACT\n---------------------------------------------------------------------------------ILTCVVIVVIAYNGAANAFNDYCDYEIDLINRPNRPLSRGMITSFQALSFAVI--LFA--IGSV---TA-FQLPFYAMLtAVGIAMpLIIIYS---LRLKGTPLFGNITVA-VILGLTFVFCGLAFNKLGPMVIPAILAFGLT-LVRELIKDIADVEGDNSAGLKTLPLVIGKNKAITVA--VINTVLIglgALLPYFFHiYGKYYLILLVIGVEIPLAMIV-VLFMKSPSISTARQSAKLLKFS-------------\n>UniRef90_A0A838JPH7/27-209 [subseq from] UbiA prenyltransferase family protein n=1 Tax=Rubrobacteraceae bacterium TaxID=2740537 RepID=A0A838JPH7_9ACTN\n-----------------------------------------------------------------------WHGGLTAIGASVLLMALALASSYVSATSVNDISDREIDRINHPGdrgRPLVTGAAG----TTDLWTLFGISSVLAVALALAAGPTAAGIMLLSVA---IGALYSLPPVRLSYRTFLAPLTLAVAYVGIPYLAGVVVVGGrLgVRDLPLLAALYLLF-AGRIILKDFRDREGDAAYGKPTFLLKYGKRTTCL----------------------------------------------------------------------------\n>UniRef90_T2J116/63-232 [subseq from] Homogentisate prenyltransferase n=1 Tax=Crocosphaera watsonii WH 0005 TaxID=423472 RepID=T2J116_CROWT\n-------------------------------------------------------------------------------------LIALFPCLCGnvYIVGLNQLEDQEIDKINKPYLPLASGYFSQIQ---GRYIVSI--TGLLAIITSWLGGSWLGI--TVVLSLLIGTAYSLPPIRLKRFPLLAAFCIftvRGVVVNLGVFLyfihSFTSTSFLVPEVLILTAFVVIFTVAIAIFKDVPDLEGDQEYNITTFTILIGKK--------------------------------------------------------------------------------\n>UniRef90_J0S8S2/55-215 [subseq from] UbiA prenyltransferase n=1 Tax=Methanofollis liminatans DSM 4140 TaxID=28892 RepID=J0S8S2_9EURY\n--------------------------------------------------------------------------------------------ISGSANISNDYFDREVDRVNLPSRPLPSGRIS----VTELWILFSLFTASGMI---GAAFLGPLVLVLVVLFWCIAL---AYNIKLKDAGFAGNLVVA-ACIGMTIVLGAIAAGTVNGVVLTFAALAFFFDLGLEIAADTMDVKGDEQRSSRSLAHRWGRARA--LRISALWLT-------------------------------------------------------------------\n>UniRef90_A0A8T4W4K2/56-238 [subseq from] Geranylgeranylglycerol-phosphate geranylgeranyltransferase n=1 Tax=Candidatus Thermoplasmatota archaeon TaxID=2806419 RepID=A0A8T4W4K2_9ARCH\n-------------------------------------------------------------------------------------------------FALNDYLDRDIDRVNHPRRPIPAGSISPANALRVSVVLLVAGIPVALAINVQAA-----VIILAA--AVVAVAYE---TSLKYRGIAGNLSISTLAALTFLFGGAAVDRLLSPAFASLVAFLFI--LGREIIMDIEDMAGDAD--RETLPRRIGPKNARVVASLlILSAVGISVLPyYPLELFGVYYLLLV---AVADVV--------------------------------------\n>UniRef90_A0A257MG37/44-222 [subseq from] Digeranylgeranylglyceryl phosphate synthase n=3 Tax=unclassified Methanothrix TaxID=2620051 RepID=A0A257MG37_9EURY\n-------------------------------------------------------------------------------------------LITGAGNAINDYYDREIDAINRPGRPLPSGRISPAAAWRYSMALFLAGSFLAGLVN-------SICLFLAAFNSALLFFYARNLKAMPLSGNICvAFLTGSTFLFG--GAAVGMQGLMTN-LV-PFFLSFLVSMSREIAKDIEDMAGDLVGGARTLPILAGERLSRALAAGFA-LAAVA-LSFLPPFGRGYL---------------------------------------------------\n>UniRef90_A0A329R1P1/58-218 [subseq from] Ubiquinone biosynthesis protein UbiA n=2 Tax=Actinomycetia TaxID=1760 RepID=A0A329R1P1_9ACTN\n-------------------------------------------------------------------------------------AGLFGLCAQGLCSVLNDIADVDADRVNHPERPFPSGRVSIRQGWFVVVACFLGALLCGAI------LAYSVLGYIMLGLHLaLSVAYSCPGVRLGRHWLLGPLTLVSATVCGIWFILSC--TPLAPGVVVLISsVCFLHHLLVIPLKDIKDVAGDALVGGTSLAMKFPR---------------------------------------------------------------------------------\n>UniRef90_A0A497ELJ5/27-200 [subseq from] Ubiquinone biosynthesis protein UbiA (Fragment) n=1 Tax=Candidatus Verstraetearchaeota archaeon TaxID=2250257 RepID=A0A497ELJ5_9ARCH\n-----------------------------------------------------------------------------------------------VGQIINQAVDADLDKIVKPYRPIPQGLITKDEAMGLAWILTIIVVGRAFTISLAFG----IL-VLA--MLFFAVFYSLPPLSPRRvHALANNMWLAVSRGFLPMFAVYTIYGGFL-EALKLSVIPFLWVLAYNCTKDIPDVEGDIRFGIKTIPSQFGTLG---VIMNMV-VVSVFLYTYIVLSGLL-----------------------------------------------------\n>UniRef90_A0A8T2WS41/147-324 [subseq from] Homogentisate geranylgeranyltransferase n=2 Tax=Populus TaxID=3689 RepID=A0A8T2WS41_POPDE\n-------------------------------------------------------------------------------------------LMNIYVVGLNQLFDVEIDKVNKPYLPLASGDFSMGTGVAIVSASLLASFAMGIMFQ------SPLLFSALLVSCVLGSVYSieLPFLRWKKQAFLAATCimiVRAIVVQLAFFVHMQKFvlGktTvVTRSLVFATAFMCFFSAVIALFKDIPDVDGDRDYGIQSFSISLGQERVFWLCVNMLLI--------------------------------------------------------------------\n>UniRef90_A0A834YZX3/116-291 [subseq from] Homogentisate phytyltransferase 2, chloroplastic n=1 Tax=Tetracentron sinense TaxID=13715 RepID=A0A834YZX3_9MAGN\n----------------------------------------------------------------------------------AFCGLISLICGNGYIVGINQIYDIGIDKVNKPYLPIAAGDLS----VQSAWFLVLFFAATGLLI-V--GLNFgPFITSLYCLGLFLGTIYSVPPFRLKRFP-VAAFLIIATVrgflLNFgVYYATRAALGLTfewSSPVAFITAFVTLFALVIAITKDLPDVEGDRKFQISTLATKLGVRNIAL----------------------------------------------------------------------------\n>UniRef90_A0A520JVV4/54-235 [subseq from] Prenyltransferase n=1 Tax=Methanosarcinales archaeon TaxID=2250255 RepID=A0A520JVV4_9EURY\n-------------------------------------------------------------------------------------------------NAINDYFDQKTDKINHPDRPIPSGELTPRQALNFSMLFFILSLLLSSFLGFIIGFEVLLICIIALTFQ---I---AYEKKFKKKKIIGNVIIGAQ-TALAFIFGGILVGK-TVIIGIFAVVVFLAIVGREIVKDIEDIKGD--IGKTTLPIKIGTKNAGIIAVLFIALSVLisPLPYYPLHIFGLEYLLVVL----------------------------------------------\n>UniRef90_A0A368ZDD3/46-233 [subseq from] 4-hydroxybenzoate polyprenyltransferase n=2 Tax=Winogradskyella arenosi TaxID=533325 RepID=A0A368ZDD3_9FLAO\n------------------------------------------------------------------------------------------------GYIINDIYDVETDHINRPDKVIINKYISEEKALMAFIILNVIGVGLGFYLSDGLGKSgLASVFVLA---SALLYIYSSY---LKRLFLVGNIAISLVVaLSILLVGIFEVLPSLAPSnRVVQITFfeiildYAIFAIMInmirELIKDIEDIDGDHQSGMQTLPIVLGRDRANYVAIGFATIALFSVVYYVITY--------------------------------------------------------\n>UniRef90_A0A7S3BJ15/12-268 [subseq from] Homogentisate phytyltransferase n=1 Tax=Prasinoderma singulare TaxID=676789 RepID=A0A7S3BJ15_9VIRI\n----------ACAAASAAAPSTDDVEGGRLIGegVAGfAKFRRAFWKFvRPHTIRGtIlgSGAVTLRAVLENPAALADVSSLLPRAALGVLCLL----CGNGYIVGINQIYDVEVDKVNKPFLPVAAGELSKGAAWALCVALAAGGLALAAT---QFG---PEITRLYAFGLALGTVYSVPPFHFKRFPVLAFMIIATvrGFlLNFgVYSAARAAMGlsfQWSPTITFSTCFVTCFATIIAISKDLPDIEGDRLEGIKTFAVQLGAARLSYVAAGML----------------------------------------------------------------------\n>UniRef90_A0A7Y3FH27/11-258 [subseq from] Geranylgeranylglycerol-phosphate geranylgeranyltransferase n=1 Tax=Ignavibacteriaceae bacterium TaxID=2651163 RepID=A0A7Y3FH27_9BACT\n------------------------------------------------ITRPVNFLITILSVIVAAIISSSQNYFELTVFLS---AIAAGVTA-SAGNVINDIFDFEIDKINQPQRPLPAKKISVKQA----YILYYTFLLISLLISFFI--SLPVLLVVL-FSHFILFLYSKI---LKKIPLVGNATV-AFLTGFVFIFGGIVVGSPTAAVV--PALFAfLINLIRELVKDIQDVNGDRAVGLFTFPIKFGVQKSKIlITIFTLTLILFTFYPFITKLYKIEYFVIVMALVNPILIYCAKKMYEKELEKNLK----------------------\n>UniRef90_A1RXV9/17-236 [subseq from] Geranylgeranylglycerol-phosphate geranylgeranyltransferase n=1 Tax=Thermofilum pendens (strain DSM 2475 / Hrk 5) TaxID=368408 RepID=A1RXV9_THEPD\n------------------------------------------------------------GVMSGLAVIAGALSTQVFVADKAVLAALSAFFAETSLFAFNDVFNVEEDKVNNPTRPIVAGEISLREAL--LFAI---ATGIMSVVFASAIGPFPLaVIALALG---LGILYDA---MLKRHGFLGNLIVaGLTAFTFPFGA-IAVTASPTEKSLLFFAVAFLANVGREIVKGIRDLEGDMKAGICTLPCEVGEKPAGVIAAAFMSLAvVLSFSGLAfVSLKHLYLALILVT---------------------------------------------\n>UniRef90_W9QKM6/96-289 [subseq from] Homogentisate phytyltransferase 2 n=2 Tax=Morus notabilis TaxID=981085 RepID=W9QKM6_9ROSA\n----------------------------------------------------------------------------------------------AYYNGINQIFDVDIDRINKPYLPIPSGELSL----KQAWFLMIFSVLTGLSIFQLMKAD-RITTSLYCFGLLLATLYSAPPFRFKGSSIATAIVIP--LISITncigiLYATRVSLGLpfwWSPPIVFITTFAVMFFVVICIIKDIPDVEGDMKNNIRTFAAIFGARNITILGTGILVINYIATIGAAIYMPQVFKRSLML----------------------------------------------\n>UniRef90_A0A1Q7YUV6/22-241 [subseq from] Geranylgeranylglycerol-phosphate geranylgeranyltransferase n=2 Tax=Archaea TaxID=2157 RepID=A0A1Q7YUV6_9CREN\n---------------------------------------------------------------------------------AVFGF-LTASLLLAGTMVLNDIQDIQIDRVNTPNRPLPSGRVGVGEAYA--FSIVLSGLAI--TFSAFLGA-FTLLTALAA-LALMAY-YN---TRGKKTGLLGNAVVS-FNVALPFFFGGLAVGNLRPLLFIFFLLAFLANMAREIAKGIADIVGDSAKGVRTVAVVMGTSPAARMTASLFAVAvVLSFTAPLFDNVSLFYY---PGVAVADVGFLYSsYrLLRDQTPKTVRAV--------------------\n>UniRef90_A0A497NM06/15-220 [subseq from] Geranylgeranylglycerol-phosphate geranylgeranyltransferase n=1 Tax=Candidatus Bathyarchaeota archaeon TaxID=2026714 RepID=A0A497NM06_9ARCH\n------------------------------------------------LIRPPNCLMMGFAVLVGAVvALGRF--PLEKAA-ELAYGFATGASLLAASNALNDYYDREIDAINEPTRPIPSGLVRPWEALILAGTLTVLGLFLAFLTSLE-------CLFLALLAALVADTYVT---LGKRTGLPGNA-MVSFCVAIPFLYGALIaLGHLAellaqARVLIFAAMAFLANLGREVNKGIVDVPGDAARGVKTVAVRWGARAAAYLAAA------------------------------------------------------------------------\n>UniRef90_A0A843IM37/46-219 [subseq from] Digeranylgeranylglyceryl phosphate synthase n=2 Tax=Methanomicrobium TaxID=2204 RepID=A0A843IM37_9EURY\n--------------------------------------------------------------------------------------------VTAAGNVINDYCDSEIDAINRPERPIPSGAVTKKGALVYSVILFAAGIAICLLP--FV---NPLCLAFAIINSAILVLYAktFKGMPLICNICVSYL--AAS-IFLFGGAFAGIEGLMQNTVIAAITFFA--MLSRELLKDAEDMEGDRAGGAKTLPMIIGVPKTGKLClVLAIAGIIISLLPI------------------------------------------------------------\n>UniRef90_A0A7X7UHB6/49-224 [subseq from] UbiA family prenyltransferase n=1 Tax=Myxococcales bacterium TaxID=2026763 RepID=A0A7X7UHB6_9DELT\n--------------------------------------------------------------------------------GNILLGCLAAALLNAASNTFNQLWDIEEDRINKPHRVMVLGLIPWWNALG--YSLLLYGLSLIIAYRIQPAPGVRHAFWCIVPTVLATVFYSVKPIRLKTRGWYANFTIALTRGGLlfvAGWSCVAPANRLEPWLLGLI--FLLFLLGATTSKDFADLPGDSATGVRTLPVQYGHRKAAR----------------------------------------------------------------------------\n>UniRef90_A0A8S0R5K5/142-356 [subseq from] Homogentisate solanesyltransferase, chloroplastic n=3 Tax=Olea europaea subsp. europaea TaxID=158383 RepID=A0A8S0R5K5_OLEEU\n-----------------------------------------------------------------------------------------LICGNGYIVGINQIYDVGIDKVNKPYLPIAAGDLSEQSA--WFMVLLLAVVGL---LIV--GMNFgPFITGLYCLGLFLGTIYSVPPFRMKRYPVIAFLIIATvrGFLlNYgVYYATRAALGLsfeWSSPVAFITTFVTLFALVIAITKDLPDVEGDRKFQISTLATKLGVRNIAVLGSGLLLINYIGSILVAIYTPQAFkRSLMVAAHLILAVSLTFQTWL-------------------------------\n>UniRef90_A0A803QV98/140-304 [subseq from] Uncharacterized protein n=1 Tax=Cannabis sativa TaxID=3483 RepID=A0A803QV98_CANSA\n------------------------------------------------------------------------SWPLMF---KILSFTLVILCIFVSTSGINQIYDLDIDRLNKPNLPVASGEISVELAWLLTIVCTISGLTLTII--TNSGPFFPFLYSAS---IFFGFLYSAPPFRWKKNPFTACFCNVMLYVGTSvgvYYACKASLGlpaNWSPAFCLLFWFISLLSIPISIAKDLSDIEGDR----------------------------------------------------------------------------------------------\n>UniRef90_A0A520KS35/50-236 [subseq from] Prenyltransferase n=2 Tax=Candidatus Methanoliparum TaxID=2545692 RepID=A0A520KS35_9EURY\n---------------------------------------------------------------------------------------LSVLCIEVGTFALNDYFDLDVDIKNKRIdRPLVSGDLKPRT---A-FYLSCFSIPLGVFFSIFLNW---ICFLIAMVNAIISVFYD---FKFKKFKFVGNFYIAF-TMAIPFIFGSAMITTEIPAIIYFISLIAfLSGIGREIMKDVMDIEGDILRDTRSFPMIIGKKRSiKLSVLFYLAAVILSLVPFIVNIDEVFF---------------------------------------------------\n>UniRef90_A0A4S8MHB2/73-255 [subseq from] UbiA prenyltransferase family n=1 Tax=Dendrothele bispora (strain CBS 962.96) TaxID=1314807 RepID=A0A4S8MHB2_DENBC\n-----------------------------------------------------------------------------------------------------------EDAINHPWRPLPSGRLTKNECFALRWVIV----GICLMLSVLFGNDM---VYVTLALSVTTILYDECGLSGHPIG--KNLCAVGGYISFEVGATKIIGPSRELDIISLSAI-SLSGIIILTTihsQDFSDVEGDKALGRMTLPI-YAPELSRLFTLFIIPFW-SSVLCCICRTGMVPsFLLLTLGSFSGFRYFQW-----------------------------------\n>UniRef90_A0A2H0FX99/28-226 [subseq from] Prenyltransferase n=1 Tax=Ignavibacteriales bacterium CG18_big_fil_WC_8_21_14_2_50_31_20 TaxID=1974047 RepID=A0A2H0FX99_9BACT\n----------------------------------------------------------------------------------------------ASILVLNDYFDVETDKINAPHRPIPSNLVSPLEALIFSLALLFSGLILSYLMSFTA-----LLF--SITWSMIGFLYNR---RFKQKGIVGNILVSLS-VGMTFIYGGVSVGLPfNKIALFFGVIGALVDLGEEIAADSMDMKGDLIIDSKSLAIKYGKETAIKISsLIFVIVILLTSIPFIANWFSLIYLLPIGIMDLSIAYFSFRLFK-------------------------------\n>UniRef90_A0A0G4AMW4/137-350 [subseq from] AT3G11945-like protein n=1 Tax=Francoa sonchifolia TaxID=23250 RepID=A0A0G4AMW4_9ROSI\n---------------------------------------------------------------------------------------FALICANGYIVGINQIYDIEIDKVNKPDLPIPAGDISV----QSAWLLV-TFFAVAGLLNIGLN-CGPFITSLYCLALFLGTIYSVPPFRMKRFP-VAAFLIIATIrgfvLNFgICYATRAALGLsfeWSSPLVFITSFVTIFALVIAITKDLPDVEGDRKFQISTLATNLGVRNIAFLSSGLLLINYIAailVAVYMPQTFR--RGLMIPAHTILALGLIFQ----------------------------------\n>UniRef90_A0A7J2JS00/82-266 [subseq from] Geranylgeranylglycerol-phosphate geranylgeranyltransferase (Fragment) n=1 Tax=Candidatus Korarchaeota archaeon TaxID=2056630 RepID=A0A7J2JS00_9ARCH\n------------------------------------------------------------------------GWTTvrVDISRDLLLAAIVPPLVLMAGNAVNDYFDVEIDRINKPWRPIPSGVVSRAEAMLTYASLSLVATAIAFLQGLALG-------LMAAAFSAAYLLYA---ARVKATGLPGNLLVSLG-VACTLLYGALAAGDLPVKVVLFSLIAFTSNTARELVKGVEDLPGDSALGLKTFAITAGVEATRRVIIGLT-LTT------------------------------------------------------------------\n>UniRef90_A0A497FK19/7-194 [subseq from] Prenyltransferase n=1 Tax=Thermoprotei archaeon TaxID=2250277 RepID=A0A497FK19_9CREN\n--------------------------------------------------------------FTGAFVSENSA-ILQDKFINIALGMLSGILVEMGTFVFNDYFNIEEDRINAPHRPLVTGEIGLGEAFYF----GSFTLFIGVLLNIFINF---FVFALIAFTAFIGMLYN---VYFKKSGILGNFLVAYS-TALPFIYGALILDPhpYVPmSVILFSAIAFFAALGREIVKGIVDIKGDRKAGVRTLAIIFGLSKAALMT--------------------------------------------------------------------------\n>UniRef90_A0A2I0PBZ5/46-202 [subseq from] Digeranylgeranylglyceryl phosphate synthase n=1 Tax=Methanomicrobiales archaeon HGW-Methanomicrobiales-3 TaxID=2013819 RepID=A0A2I0PBZ5_9EURY\n-------------------------------------------------------------------------------------------LITAAGNVINDYFDIEIDRVNRPDRPIPSGEVTPRAARAYAATLFLAGILVC----I-PTNLFCI--AIAVFNALLLIAYAA---RLKRLPLIGNLAV--SYLAGSmFLFGGALSGTEGiIHVLPFAVMTFFAMLARELVKDAEDVEGDQISGAVTVPIRYGIRTTAAL---------------------------------------------------------------------------\n>UniRef90_A0A218L3K1/187-371 [subseq from] Genistein 8-dimethylallytransferase n=2 Tax=Lotus japonicus TaxID=34305 RepID=A0A218L3K1_LOTJA\n-----------------------------------------------------------------------------------------------YVGGVNQLFDIGIDKVNKPYLPLASGKLSFTTGVIIVTCCLLLSFSLGWMFGS-----WPLIWSLLLSCAVwTSYSANVPLLRWKGHPVSAALSIVATYaviFPIPDFLHMQTFVFKRPPVFprsltFVTVFMSLYSMGIALLKDIPDVEGDKKFGIYSFPARFGKKRVFWISVSLFELA-FGIALMVGAT--------------------------------------------------------\n>UniRef90_A0A6V8EK53/61-263 [subseq from] UbiA family prenyltransferase n=7 Tax=Archaea TaxID=2157 RepID=A0A6V8EK53_9ARCH\n-------------------------------------------------------------------------------------------------NALNDILDVDIDKENKPGRPIPSGVISLShaKIVTASLMLVsFLSLILAGYisttLENGFQNWMPSIFiwFLAIF-LLVNYESSSNfSLKLKDRGLPGNIAISLSVGMVILFGGAGVFDFTNPRVISLFLIGFSYNLAREIIKDIEDMEGDK--GRNTLAMRIGVEKTRIVAWVILLFTMASIlAPFALEIfPKIHLILIIPGLML------------------------------------------\n>UniRef90_A0A381R6N4/16-243 [subseq from] (S)-2,3-di-O-geranylgeranylglyceryl phosphate synthase n=1 Tax=marine metagenome TaxID=408172 RepID=A0A381R6N4_9ZZZZ\n---------------------------------------------------------------------------------TVIRVVMVVLCYTGAANALNDVVDYNIDLINRPMRPIPSGYVNKKSALF-ISVLLF---STGSFLCLELSQNAKVIGIV-IAMP-LMVLYSK---SLKGVPLIGNMTI-AFILGLAFLFCGAAFDNMAPMWIPTVLAFGL-TLVRELVKDIADMNGDKSAGLKTFPITAGIDKTIQITIFLTACIGFGafiplITGY---YGFLYGIILILGVEIPLGVVVVS-LVNNPGIKAAKHSARLLKF--------------\n>UniRef90_A0A842ZZP6/53-244 [subseq from] UbiA family prenyltransferase n=1 Tax=Thermoplasmata archaeon TaxID=1906666 RepID=A0A842ZZP6_9ARCH\n------------------------------------------------------------------------------------------LFLEASTFALNDYYDLEIDRINKrTDRPLVRGDISPKTALNLFYILFPLGLV----CSFFVN---MTCFIIALVTALISVLYDV---KMKKIKLVGNFYI-AYIMAIPFIFGGAtVlgnnafsFETINPAIYIVALIAFLAGAGREIMKDVMDFEGDLTKGVKSFPRYIGIRASNSIAaVFYLLAIALSFMPFfLIGFG-VYYQ--------------------------------------------------\n>UniRef90_A0A8T5TZB5/6-248 [subseq from] Geranylgeranylglycerol-phosphate geranylgeranyltransferase n=1 Tax=Candidatus Lokiarchaeota archaeon TaxID=2053489 RepID=A0A8T5TZB5_9ARCH\n---------------------------------------------AIEITRPINCLMGALTVIIGLL-NTRFSVPLDKLMINIILGVITYIFLAAAGNIINDIYDIEIDKINRPKRPIPRGSISLKQAKGLFFLYLIIGIIIS-LINTLILSLTLINLALAFFFGFMTWVYAKW---GKKSGFLGNIIVGISF-SIGLLYGAFLNSPIIPPYIFYFFLTAFSLlVAREIIKGCEDIEGDRNQGVKTLAIKIGIKNSRNVAVtfslAAIIFFILPILTNILNP-ILFILLMVLGLI-------------------------------------------\n>UniRef90_A0A662KQA5/55-239 [subseq from] Prenyltransferase n=1 Tax=Thermoplasmata archaeon TaxID=1906666 RepID=A0A662KQA5_9ARCH\n----------------------------------------------------------------------------------------TALFLQMSTFSLNDYLDLEIDKRNRRvDRPLVRGDLKPKDALIISMVLF--PLGI--AFSIFV---NPICFIIALVSGLLGVAYD---FKMKKIKYVGNLYIAY-TTAIPFIFGSLSVSSLHYAVIVLAMIAFIASLGREMMKDIMDIDGDRAEGVKSIPMYLGERkTCLIISLLYMLAVLLSLLPFLFFKDTMFY---------------------------------------------------\n>UniRef90_A0A484F242/62-247 [subseq from] Digeranylgeranylglyceryl phosphate synthase n=2 Tax=Methanimicrococcus blatticola TaxID=91560 RepID=A0A484F242_9EURY\n--------------------------------------------------------------------------------------------ATGAGNMLNDYYDIDIDRVNKPHRPLPSGRIGLKEAVYLTIICFSIALLIAFLINPVSG----IIGFINV----FILIWYAK--TLKRTVLLGNLSIA--YLtGSTFLFGASFFGT--DGVIVMIPLFLLAFLATAareIVKDIEDIKGDSEDGAVTFPIKYGEKPAIGLAAlFGFLAVLLSPLPYLMNILTVHYLYALV----------------------------------------------\n>UniRef90_A0A2E7JYR5/34-205 [subseq from] Geranylgeranylglycerol-phosphate geranylgeranyltransferase n=4 Tax=Euryarchaeota archaeon TaxID=2026739 RepID=A0A2E7JYR5_9EURY\n-----------------------------------------------------------------------------DFQVEIMIASLAAMMLVGGGNALNDYNDRESDKENHPNRPIPAGLISADETLVYSRVLLSAGLLI-VLF--GLANKLPFI--IALIGTVTLISY---ENKLKALGLSGNIAVGFMSGAVFLYAGMVVS-DPGPTLW-MFGLAFLATVAREIVKDIQDLEGDTD--RFTLPARIGIAKSLFIT-GI-----------------------------------------------------------------------\n>UniRef90_A0A2I0PNC3/44-265 [subseq from] Prenyltransferase n=1 Tax=Methanobacteriales archaeon HGW-Methanobacteriales-1 TaxID=2013815 RepID=A0A2I0PNC3_9EURY\n-----------------------------------------------------------------------------------ILGFAVGFFISGSTLILNDYFDLETDKINAPNRPLPSGMIKPAHVIFLSIITALIGLLASFIISFL-ALAVAIV------LWTIGFLYN---WKLKRTGLLGNLLVS-SSVAITFIFGAIVVGN--PWIIVVWVFSAIAffiDLGEEIAADALDMEGDKKINSQSLALKHGQNNALKISAVIFaLVVLISLIPFILGWLGITYLLMILFMDSIIVYSTFKLLKSEIIDEKRKYAR-------------------\n>UniRef90_A0A7C3WWE7/48-247 [subseq from] MFS transporter n=1 Tax=Thermofilum pendens TaxID=2269 RepID=A0A7C3WWE7_THEPE\n--------------------------------------------------------------------------------------------VGGWGNVVNDYFDISVDRVNKPWRPLAKGVVKPQESLALGFLLAT----LGILLSAFVSLFCALV---AAAAVFILFLYS---WRLKRSGLPGNLAVAFlSALSII-YGGL---ASPNPPASLLPALYAfVVILGRELAKGLEDVQGDAAAGIRTVAVVHGPRAAV-LASAAVLLTLVAmspLPALLLGYGPGYLAVALLGVDMPVVYA-LALLAK------------------------------\n>UniRef90_A0A7N1A644/143-345 [subseq from] Homogentisate phytyltransferase 2, chloroplastic n=1 Tax=Kalanchoe fedtschenkoi TaxID=63787 RepID=A0A7N1A644_KALFE\n--------------------------------------------------------------------------------------VLALICGNGFIVGINQIYDIGIDKVNKPYLPIAAGDLS----VKSAWLLVLAFAVVGLVI---VGMNFgSLITSLYCLGLILGTIYSVPPFRLKRYP-VAAFLIIATVrgflLNFgVYYATRAALGLTfewSAPVAFITTFVTIFALVIAITKDLPDVEGDRKFQISTLATKLGVRNIA--CLGS-GLLMINYVGAVLAAVYMPQAF-RIGLMIP-----------------------------------------\n>UniRef90_A0A7C4CPX4/38-267 [subseq from] 4-hydroxybenzoate polyprenyltransferase n=1 Tax=Candidatus Bathyarchaeota archaeon TaxID=2026714 RepID=A0A7C4CPX4_9ARCH\n----------------------------------------------IQLLRPFTGlAPLLSGLFGVLAPVGTI--TFEHVKTAVFVGVTLMLCQ-FCGQVLNQWSDYEIDMLTRKYRPIPQGTISRDEALGIAWLLAIFAVGRAFTVSVTFGlYTLTILF--------FSVFYSLAPLSPRRvHPILNTLWLAFSRGLIPFLATVTVYGTL--DLAAPWAVFGFLwVLAYQPSKDVHDMEADRKFGVQTIPNTYGLKGYRTYMI----I--VSLALWVYAALQLHVALLLLPISI------------------------------------------\n>UniRef90_A0A7C7KK19/67-265 [subseq from] UbiA family prenyltransferase n=5 Tax=Archaea TaxID=2157 RepID=A0A7C7KK19_9ARCH\n-------------------------------------------------------------------------------------------AFMASWNALNDYLDLNIDKVNQPGRPIPSGRISISSArngILLMMAISLGSLAQGGLIASGLTEDFsswyPAVFiWLAAILLLVNYEsIGSVTLGLKERGLPGNLAISLSVGLVVLFGAAGVFDPWNQRAVSLFFIGTLYNLAREIIKDIEDMEGDE--GRNTFAMRVGAEKARAVAWAILLVTMIALiSPFALNVFPDIH---------------------------------------------------\n>UniRef90_A0A2D9BEH6/44-275 [subseq from] Prenyltransferase n=1 Tax=Flavobacteriaceae bacterium TaxID=1871037 RepID=A0A2D9BEH6_9FLAO\n-------------------------------------------------------------------------------------LVIATVCIAAGGNIINDIYDAEVDRINKPKKVIVGKAISERNASTLYVMLTTVGVGIGFYLANTIGK--PVYTTLFIGIAALLYLYATYLKTILLAGTVlVSILVAMSIIIVGLFDLVPVINlsnqASQWDVFKISLEYALFAFILnfirELVKDLQDINGDKNGGKSTLPIAIGRSRATTVVFALGAITTLSVIAYMYVFLYAYTSAILYFLflvVAPLLFFCIKSFEAEKTK--------------------------\n>UniRef90_A0A1Y1I771/184-368 [subseq from] Putative homogentisate prenyltransferase n=1 Tax=Klebsormidium nitens TaxID=105231 RepID=A0A1Y1I771_KLENI\n------------------------------------------------------------------------------------RGLLALLCGNGYIVGINQIYDVSIDKITKPYLPIAAGELS----VPAAWLLCA-ALAA-AGVSIVATNFGPLITKLYSLGLSLGTLYSVPPFRLRRFP-IPAFLIIATVrgflLNFgVYYATRAALGlpfVWSPSVVFITAFVTLFATVIAITKDLADIEGDRQQGITTFSTQLGTRAVAWLGIALLLLNYV-----------------------------------------------------------------\n>UniRef90_A0A495Z826/25-248 [subseq from] Digeranylgeranylglyceryl phosphate synthase n=1 Tax=Candidatus Poribacteria bacterium TaxID=2026781 RepID=A0A495Z826_9BACT\n--------------------------------------------------------------LGGMFASGKSLHFFTDVK-MI-YVSVAALLLLSAGNAINDYCDYNIDKVNKPQRPLPSGRIQRQNALIFSIILIAIGIGLGTLINVFAV-----GIAVLVSALLVSYA-----IWLKRTPFIGNIVV-SSLTSLTFISGGIAIGSVRGTLIPAIFAF-LFTTAREIIKDLEDTEGDIKNNVKTLAILNPRLAVIMALSFMVSVIVFSPMPYLFGWYSWHYLVaIVIGVDLVLIGFSIQ----------------------------------\n>UniRef90_A0A4D6MYX8/116-302 [subseq from] Homogenitisate phytyltransferase n=2 Tax=Vigna unguiculata TaxID=3917 RepID=A0A4D6MYX8_VIGUN\n---------------------------------------------------------------------------------------LPFTLIDLYVNGVNQLYDLEIDKINKPFLPLPSGAFSFKtGVIVTASSAILG-FFTSYMIGSWPLFWGLLFFFLIWS----GYSIKGPLLRWKKNPLLAAICIFSTmtfIFPLSFFYHMKTFvlkkaGVFPKPLMFSVVFMSLYSLGISLFKDIPDIEGDKAFGIESFSTRLGQKRVFWICVSIFES-AFGVA--------------------------------------------------------------\n>UniRef90_A0A7J3JFB3/49-237 [subseq from] 4-hydroxybenzoate polyprenyltransferase n=1 Tax=Candidatus Bathyarchaeota archaeon TaxID=2026714 RepID=A0A7J3JFB3_9ARCH\n-------------------------------------------------------------------------------------------CFWTFSDAINNIHDKELDAASDPKRAQFTEKLGKKAY--YITYLFLGlTLFLSALTLNW------LVFAVISVGLIIGFIYSAPPIRLRTTivKPLVNFVFGAVAIFI----SGAHFGVFTLNVLLLTLLFGVVTTVNSIWGDLADYQSDKNSGARTLPVILGFRNGLFftVILGCMLIPIMTYIGLMYSVYPVYYVVLAV----------------------------------------------\n>UniRef90_A0A2H0R098/321-477 [subseq from] UbiA family prenyltransferase n=4 Tax=Parcubacteria group TaxID=1794811 RepID=A0A2H0R098_9BACT\n-----------------------------------------------------------------------------------------------FAVSTNDIVDEEIDAVSDPTRPLIANSLSKKDMKESAVIFLVATLISGFL----AGYT---AFFFILTFTALYYIYSVPPTRFKTIPFFSSFIIGLCCLTAV-LAGFFLISPFkyvsvFPSKLALAV-VAIFSL-LVNVRDMKDIEGDKKVGIKTVPIIFGDIWGPR----------------------------------------------------------------------------\n>UniRef90_A0A6N8B9D4/58-210 [subseq from] Prenyltransferase n=1 Tax=Firmicutes bacterium TaxID=1879010 RepID=A0A6N8B9D4_9FIRM\n--------------------------------------------------------------------------------------------ISSSALILNDYFDLEVDRINAPNRPLPAGIISTAEVIVLTIVATVIGFVASAIISIYALI-VSIILW--I----IGVLYN---WKLKETGLLGNFMVSFS-VAITFILGGFIVGDPWNEIVLTFSIMaFFLDLGEEIAADAMDIEGDKKRNSKSIAIIMGRKVA------------------------------------------------------------------------------\n>UniRef90_A0A1G0AL96/6-235 [subseq from] Geranylgeranylglycerol-phosphate geranylgeranyltransferase n=1 Tax=Euryarchaeota archaeon RBG_19FT_COMBO_69_17 TaxID=1797984 RepID=A0A1G0AL96_9EURY\n-----------------------------------------------QLARPLNCVMSAVGVgIGGIVAVGAEAWAASALRLAF--AGIAAASFTAAGNALNDYADRETDRTNHPERPLPSGRVTPRAALA----FATAGFAVAALTGLLASWECLV--LVGVNAAVM----GAYESRLKARGAVGNLAIGYLVGSLFLFAGLAVYAGRGAPLLrtaILAALAGLSTLGREVTKDIEDMAGD--VDRRTLPQQIGARRAGLVATSAFTAaVVLSVVPWSLQIlGFPYAALV------------------------------------------------\n>UniRef90_A0A7C5QTM3/58-260 [subseq from] Prenyltransferase n=1 Tax=Flammeovirgaceae bacterium TaxID=2026740 RepID=A0A7C5QTM3_9BACT\n----------------------------------------------------------------------------------------STMLIAAGGYVINDYYDIKIDYINKPQRVVAGRYFSRRIILILHVALTAGGLALGWL----AGWQIAAVDLVAAG---LLWLYSA---RLKQLPLLGNLAVALLTASA-----ILLVYLLYRQSLMLISVYGafafFMALIREIIKDMEDMEGDRTFNCRTLPIAIGIRPAKQV-VYLISLLFIATTALLIHQDERF-GRILLLLTLVLAYLNLRLHRAD-----------------------------\n>UniRef90_A0A842TWQ0/39-241 [subseq from] Geranylgeranylglycerol-phosphate geranylgeranyltransferase n=1 Tax=Candidatus Lokiarchaeota archaeon TaxID=2053489 RepID=A0A842TWQ0_9ARCH\n------------------------------------------------------------------------------------KFILSATCIFSawqFDVAINDYYDIEIDKISNKDRPLSQGTLNKKSTIIIGFLFLIISITFSILLSIFSL-IFNSLF------LLVGYTYSAPPIRFKKY-IFGNIFVGLSsFLSYFiGLFSQIVFINMQ-QIIIGFLILSALSLGT-VIKDYKDYEGDSKANINTIFTKYGLKKGRIIASVFLAITFF--LPFILIH-SLIDFIVILPITVIVIF--------------------------------------\n>UniRef90_A0A0T5ZLQ0/51-263 [subseq from] UbiA prenyltransferase n=1 Tax=Chloroflexi bacterium CSP1-4 TaxID=1640513 RepID=A0A0T5ZLQ0_9CHLR\n----------------------------------------------------------------VAAATGAIAaIAGADLARSVALaLAMAG--FQASIGALNDIHDRSDDEVAKPWKPLPAGRVTFA----AARATALGGGLLGFLLSAAAG---PAALAIGLIGYGLGVAY---DLGLKRTGWGWlAFALALPLVPVYAWVGAA--ARLPPDTLVVAVMGPLAGLALACANGLVDLERDAVAGGRGVAVRLGRWRATAA-IVAADIALVAVA-WATSTGERGVTPALVAAT-------------------------------------------\n>UniRef90_A0A1F4X2E2/46-250 [subseq from] Geranylgeranylglycerol-phosphate geranylgeranyltransferase n=1 Tax=candidate division Zixibacteria bacterium RBG_16_40_9 TaxID=1802783 RepID=A0A1F4X2E2_9BACT\n-----------------------------------------------------------------------------------------AIFLAAGGYVINDFWDKEIDKINKPHRPLPAGLVSPKTAWYLSFLLFLLGI----ISACLVNH-YV--LIVSIATAIFLFFYS---FKLKKTFMLGNILV-SFWISLAFIYGGLVFPKVSLSLIPAH-LAFFFHWGREIVKDLQDREGDQTFWARTVPIYWGIKKTM-VLVTAIfgSLILLSGVPYFLKIFNwRYLILVILGVDLVLIYVIIS-LWKDW----------------------------\n>UniRef90_A0A257ADH0/8-260 [subseq from] 4-hydroxybenzoate octaprenyltransferase n=2 Tax=Thermoplasmata TaxID=183967 RepID=A0A257ADH0_9ARCH\n---------------------------------------------WLQLVRPFTLvAPfiaVFFGVIIQLSAYGNLSSFLSHLH-IIIFASLALAAAQGVGQILNQVEDVEIDiANNKDYRPIPSGRISIEKAELAAWTLAIFS--ILASFSISTPYGIFIIFFLFFG-----TIYNIEPFRLKKRLWMNTASLAVCRGLMPLPAAWSIFGNpFDPAPWLLGSIMALWVLAWQNTKDLNDIEGDKKYGIITPAVYHNFKTLTKI-IGMLSLLAFFLLAVYIKFGLLPSKMVTLFLLlIPTIW-MFYRM--------------------------------\n>UniRef90_A0A0V8RUQ8/56-240 [subseq from] Digeranylgeranylglyceryl phosphate synthase n=2 Tax=Pyrodictium occultum TaxID=2309 RepID=A0A0V8RUQ8_PYROC\n---------------------------------------------------------------------------------------------AGY--VINDYYDVETDRVSKPWRPLVTGIVAPTTARLLAYILYLAGMVVSLVLGFW-----PAVF--AALNAVLTHEYSR---WVKKTGFLGNLLVALNSAATILFGGlvRSLDaNSPVPYLVLLPSLYAFlLILGREIVKGIEDVEGDKRIGAMTLAVSCGVHCARSVAALLlLVVVAISPLPALLGPYNLAYLAL------------------------------------------------\n>UniRef90_A0A7C0Z4H5/23-242 [subseq from] Geranylgeranylglycerol-phosphate geranylgeranyltransferase n=1 Tax=Thermofilum sp. TaxID=1961369 RepID=A0A7C0Z4H5_9CREN\n------------------------------------------------------------GILAGVIASTSLIKVLN-YSCKIILGCLTGILVEVTLFVFNDIFNIEEDRINSPNRPLVKGEVTIKGATVFGIITLLGGLILAAMVSFKS---LILI--LII--IILGMIYN---ISLKKRGLLGNLIV-AFNTAMPFLYGALIVNALDKVTIWLFYLMAfLSTLGREVIKGIKDLEGDRKVGIETIAVKYGVNkAAKLAALFMVSAVLISLIPVMLVRNPVGYSLL-IALTD------------------------------------------\n>UniRef90_A0A162ACU5/134-317 [subseq from] Homogentisate phytyltransferase 2, chloroplastic n=2 Tax=Daucus carota subsp. sativus TaxID=79200 RepID=A0A162ACU5_DAUCS\n-------------------------------------------------------------------------------------GLLALICGNGYIVGINQIYDIGIDKINKPFLPIAAGDLS----VRHAWILVLF-FAVAGLVTVGL--NFgPFITTLYSIGLFLGTIYSVPPLRMKRFPIVAFLIIATvrGFlLNFgVYYATRSALGLpfvWSSAVAFITTFVTLFALVIAITKDLSDVEGDRKFQISTLATKLGVRNIAFLGTGLLLINYI-----------------------------------------------------------------\n>UniRef90_A0A7C1B5H6/50-256 [subseq from] Prenyltransferase n=1 Tax=Methanomicrobia archaeon TaxID=2268195 RepID=A0A7C1B5H6_9EURY\n------------------------------------------------------------------------------------------WFLNNVAHPTNDYFDREIDKYARPDAPIPSGDLSPEEAKRDvIFHYIIAPVLIILIAKLLPVKTLPLIT-VAFFGLALTAIYSVPPISTRKRGILKNITVGLTFPTAF-FGGWVAVNGWSMDIkpLILISVFFFLIVCDTLLGDIHDMVGEKRVGCRTLPVRIGIKNTLnFsFSMGIVSVLIIPIP-IIMGWFNRYYT-ILGGFIMFWIIF-------------------------------------\n>UniRef90_UPI001E51AE78/28-221 [subseq from] geranylgeranylglycerol-phosphate geranylgeranyltransferase n=1 Tax=Haladaptatus sp. DYF46 TaxID=2886041 RepID=UPI001E51AE78\n---------------------------------------------------------------IGAFVAGGVFTDSQP--VQVAAAVMATWLATGAGNAINDYFDREIDRINAPNRPIPRGAVSPRGGLIFSVVLFVGAIVAALALPVFAIAIAALNLIALVAYT--RLFKGLPGVGNAVVAYLGgsTFLFGSAAVAADAGSHaVPVEGIRTAGILFL--LAALSTFTREIIKDVEDMAGDREEGLNTLPLAIGARPATAFGV-------------------------------------------------------------------------\n>UniRef90_A0A2R6X1Q3/178-362 [subseq from] Homogentisate phytyltransferase 1, chloroplastic n=2 Tax=Marchantia polymorpha TaxID=3197 RepID=A0A2R6X1Q3_MARPO\n--------------------------------------------------------------------------------------------MNIYIVGLNQIYDVDIDKVNKPYLPLASGEFSMGMGVAIVVVSAVLSLAIGLMV----G-SRPLLWALLVSLVLgTAYSVDIPFLRWKRSALAAAtciLAVRAVVVQLGFYFHmqSFVFGraaVMTKPLLFATAFMSFFSIVIALAKDMPDVEGDKIYGIRSFSVRVGHRKVFWLCVSLIQAAYLVSIGV------------------------------------------------------------\n>UniRef90_A0A6B9T7Q2/58-238 [subseq from] 4-hydroxybenzoate polyprenyltransferase n=1 Tax=Methanomassiliicoccaceae archaeon DOK TaxID=1535962 RepID=A0A6B9T7Q2_9ARCH\n------------------------------------------------------------------------------------------------GNALNDYIDFEIDKTAHPERPIPSGRMTRRAALHAA-LAMLGGSVVVSLF----TFDLECILIVVIA-CVLMVSY---EVALKQRGFVGNVTIA-VLTGMMFLLGGAVVGDAADNVIVA-LMALLVSVGREIAKDIEDMESDEGDRL-TLPMRIGPgKAAALACVFFVAGPVLSVAPMVWHTyGPLYYSVVIA----------------------------------------------\n>UniRef90_A0A7K3YKF3/60-267 [subseq from] UbiA family prenyltransferase n=2 Tax=Crenarchaeota archaeon TaxID=2056631 RepID=A0A7K3YKF3_9CREN\n----------------------------------------------------------------------------------------SMAFIASAGFAINDYFDRESDAVIKPNRPIPSGALSKKTALIISGVLFALGLLLSFFIN-WL------SFVIIAVDSLLLLVYSY--LVKRKSGFAANLLMGVLT-GTAFLYGQAtITGTIT---LVSLSLYPIAfgTIGGNVLRDIFSEEGDAKVGYPTLPQKIGNISAAKVGGFFFLLTGlLTPLPYLVGGFTVYYLPLILIWSAILLYSSIRLFTSSS----------------------------\n>UniRef90_A0A1S3B6J3/142-314 [subseq from] probable homogentisate phytyltransferase 2, chloroplastic n=4 Tax=Cucumis TaxID=3655 RepID=A0A1S3B6J3_CUCME\n-------------------------------------------------------------------------------------------CGNSYIVGINQIYDVDIDKVNKPYLPIAAGKITRK----QAWFLTTSFLVVGVLSATLN--SGPFLSSLYCFALLLGTLYTVPPFRLKKYPI-AAFLCIASvrgfLVNFgVYYASRSVLGLpfeWSSPVAFITTFVTLFGLVIALTKDLSDIEGDRKYKITTFATKLGVRRLAFLGSGIL----------------------------------------------------------------------\n>UniRef90_A0A2I0PV97/32-206 [subseq from] Digeranylgeranylglyceryl phosphate synthase n=1 Tax=Methanomicrobiales archaeon HGW-Methanomicrobiales-1 TaxID=2013817 RepID=A0A2I0PV97_9EURY\n-----------------------------------------------------------------------------TIVPSTILLLVIVTLITAAGNVINDYFDTDIDRINRPERPIPSGLVTPSAARYFAVMLFVAGIIV-AL---FT---PMLCLAIVIINSVILVLYAA---KLKGMPVIGNAAVAYLAASIFLFGG-AFAGwdTL-VHVVPLAAITFFATMVREILKDAEDVEGDMAGGADTLPIRIGVPLTTRIAVGF-----------------------------------------------------------------------\n>UniRef90_A0A8T5RBC1/36-215 [subseq from] Geranylgeranylglycerol-phosphate geranylgeranyltransferase n=2 Tax=Candidatus Lokiarchaeota archaeon TaxID=2053489 RepID=A0A8T5RBC1_9ARCH\n----------------------------------------------------------------------------DKLTINIILGVFTYIFLAAAGNTINDIYDIEIDKINRPERPIPRGSISLKQAKRLFFLFLSIGIILSYLNTLILSL-TLINLAIAIFFGFITWVYAKW---GKKSGFLGNIIVGVSF-SIGLVYGAYLNSPIIPPYIFYFFVTAFALLvAREIIKGCEDIEGDKNQGVKTLAIKIGIKPSRNISL-------------------------------------------------------------------------\n>UniRef90_A0A2U1B5U5/43-271 [subseq from] 4-hydroxybenzoate polyprenyltransferase n=1 Tax=Pontibacter virosus TaxID=1765052 RepID=A0A2U1B5U5_9BACT\n-----------------------------------------------------------------------------------LILTLSTMCIAAAGYIINDYYDVKIDAINKPDRVVVGKSIRRRPAMFTHMVLSLTGMVLGFMLSLPVG-------LINVGAVLLLWGYSARL---KKLPLVGNLVIallSASMLLvVAVYAGK--LNKITISYAVFA---FLISLIREIVKDMEDVRGDASFDCRTLPIVLGIRRAKFVLYPIIALFQafLLVVIFHPVTGIGFDIYMLLLVMIPSIWMTVKLVWADR-KRDFTFLSNLGKFIML-----------\n>UniRef90_UPI0018AF1E1E/156-345 [subseq from] probable homogentisate phytyltransferase 1, chloroplastic isoform X1 n=2 Tax=Dioscorea cayennensis subsp. rotundata TaxID=55577 RepID=UPI0018AF1E1E\n--------------------------------------------------------------------------------------------MNIYIVGLNQLFDIEIDKVNKPYLPLASGEYSVRTGVAVVLVSVIMSFGIGWVVGSWPL--FWALFISFILGT--AYSINLPLLRWKRFAVVAAiciLAVRAVIVQLAFFLHIQTFVFRRPAIfsrplIFATAFMSFFSVVIALFKDIPDIDGDRIFGIRSFTVRLGQQKVFWICVYLLEMAY-AVAMVIGGTSS------------------------------------------------------\n>UniRef90_A0A072VUE3/146-320 [subseq from] Homogentisate phytyltransferase n=5 Tax=IRL clade TaxID=2233839 RepID=A0A072VUE3_MEDTR\n-----------------------------------------------------------------------------------------LICGNGYIVGINQIYDIGIDKVNKPYLPIAAGDLSV----QSAWYLVIFFAAAG-LLTVG--LNFgSFIFSLYSFGLFLGTIYSVPPLRMKRFP-VAAFLIIATVrgflLNFgVYYATRAALGLAfewSSPVVFITTFVTFFALVIAITKDLPDVEGDRRYQISTFATKLGVRNISFLGSGIL----------------------------------------------------------------------\n>UniRef90_A5ULR8/49-232 [subseq from] Digeranylgeranylglyceryl phosphate synthase n=11 Tax=Methanobrevibacter TaxID=2172 RepID=DGGGP_METS3\n-------------------------------------------------------------------------------------------------NVINDYFDYKIDLINKPQRPIPSGRISLDNAKNYAYLLFILAAIVGFLISCLVDTWIPCT--IVIFSDIILYLYA---YKLKSTPLIGNLTVGFMTGLCFIFAGYTFNeGLIIYESYLLAFFALIMTTAREITKDIEDMEGDMAEGAKTFPILYGPKISAIIAISLIIIDcALCPLLYIYHIFNINYLI-------------------------------------------------\n>UniRef90_A0A6N2BEH0/56-239 [subseq from] Homogentisate geranylgeranyltransferase n=2 Tax=Solanum TaxID=4107 RepID=A0A6N2BEH0_SOLCI\n----------------------------------------------------------------------------------------PSLLMNVYVVGLNQLFDVEIDKVNKPSLPLASGEISMKRGIAIVITSLLMSFGMGIKFQ-----SPPLLAALIVSF-LLGsaYSVELPFLRWKRNAALAAICimvVRAIIVQFAFFAHIQKYVLVRPILYTRSLFFAVTFMciftGvIALFKDIPDVNGDRNFGIQSLSVSLGQEQVFWLCISMLVAA-YA----------------------------------------------------------------\n>UniRef90_A0A3S9B7E1/37-282 [subseq from] 4-hydroxybenzoate octaprenyltransferase n=1 Tax=Georhizobium profundi TaxID=2341112 RepID=A0A3S9B7E1_9HYPH\n------------------------------------------------WDRPIGWQLLLWPCLWSAALAGNMPgaleagYTLGDLVRHCVLFTIGAIAMRGAGCTYNDLVDHKIDAkvARTRSRPLPSGRVSRGQ--AQIFILLQSLVGLLILLS---FNGFAIVL----GFASLAFVAIY-PFAKRFTDWPQFFlGLAFSWGALMGWA--TAFGTLSVAPVILYVGAILWTIGYDTIYAHQDKEDDALVGVRSTALLFGDRTKVWLdrLYGAAVLCM--LASFVL-TG--VHVVVYLGLAAAAAHFVFQT---------------------------------\n>UniRef90_A0A7J3JAN9/67-265 [subseq from] Geranylgeranylglycerol-phosphate geranylgeranyltransferase n=1 Tax=Candidatus Bathyarchaeota archaeon TaxID=2026714 RepID=A0A7J3JAN9_9ARCH\n-----------------------------------------------------------------------------------------------GGFAINDYYDRRSDAIIKPKRPIPSGALSYKTAVLISGIFFALGLILSSLIN-WLS--FAII---AV-DSLLLLVYSY--LIKRKSGFAANLLMGVL-TGTAFLFGEATFTGKVS-FI-SLSLYPIAfgTIGGNILRDIFSVEGDAKVGYPTLPQKIGNISAAKVGgVFFLLTGLLAPLPYFLGEFTVYYLPLILIWSALLIYSALRLFTS------------------------------\n>UniRef90_A0A3M1V723/56-217 [subseq from] Prenyltransferase n=1 Tax=Euryarchaeota archaeon TaxID=2026739 RepID=A0A3M1V723_9EURY\n--------------------------------------------------------------------------------------------TTAHSMVHNDIVDVEIDMVNAPYRALPSKQLSMKEAKVFALFLLLFAVLSGYAIDILT-NFFPFSTLWALGNSILLDSYNK---WLKKFGLIGNFIVGFSPYALFLYADLLIYRGLTIQVEAVGLLALGTIWGREVFKGIYDIPGDSAHGVRTIAVVYGRRMAAFI---------------------------------------------------------------------------\n>UniRef90_A0A8T0KV02/14-51 [subseq from] Glycinol 4-dimethylallyltransferase n=1 Tax=Phaseolus angularis TaxID=3914 RepID=A0A8T0KV02_PHAAN\n-----------------------------------------------------------------------------------------------YVNGVNQLYDLEIDKINKPFLPLPSGAFSFKtGVIVTA---------------------------------------------------------------------------------------------------------------------------------------------------------------------------------------------------------\n>UniRef90_A0A8T0KV02/108-157 [subseq from] Glycinol 4-dimethylallyltransferase n=1 Tax=Phaseolus angularis TaxID=3914 RepID=A0A8T0KV02_PHAAN\n-----------------------------------------------------------------------------------------------------------------------------------------------------------------------------------------------------------------------VAFMSIYSLAISLFKDIPDIEGDKAFGIESFSTRLGQKRVFWICVSILES--------------------------------------------------------------------\n>UniRef90_A0A1I5S365/8-128 [subseq from] 4-hydroxybenzoate polyprenyltransferase n=1 Tax=Parafilimonas terrae TaxID=1465490 RepID=A0A1I5S365_9BACT\n----------------------------------------------LRLTRPANVITAVSDILAGITISGYFLNANEYSWKPVILLVISTMGLYAGGVVFNDVFDAKLDAIERPERPIPSGVVSKT--AATVWGLLLLVIGIIAAANVHEGYTVSVVLSVAIAVCALVY--------------------------------------------------------------------------------------------------------------------------------------------------------------------\n>UniRef90_A0A7S3YG08/141-237 [subseq from] UbiA prenyltransferase family-domain-containing protein (Fragment) n=1 Tax=Heterosigma akashiwo TaxID=2829 RepID=A0A7S3YG08_HETAK\n--------------------------------------------------------------------------------HSIIFATLPSLLMNLYITGLNQITDVEIDKISKPFLPIPAGRLSKAAATIVVLVSLVAGVALGWADPVFC---TPALRATLLGSALLGTLYSVPPFRLKR---------------------------------------------------------------------------------------------------------------------------------------------------------\n>UniRef90_A0A1V5B8M9/41-199 [subseq from] Digeranylgeranylglyceryl phosphate synthase n=1 Tax=Methanosaeta sp. PtaU1.Bin060 TaxID=1811688 RepID=A0A1V5B8M9_9EURY\n----------------------------------------------------------------------------------------AVFIVTGAGNAINDYYDREIDSVNRPERPIPSGRLRPGAALNYSILLFIAGCVAAGLVN-------HLCLALAAVNSILLIFYAR---NLKAMPLAGNICVSFLT-GSTFLFGGAAFGLEGIRLDMVPFlLSFLATMSRELAKDIEDMEGDRHGGALTLPLLAGERACAA----------------------------------------------------------------------------\n>UniRef90_A0A5B1B663/33-247 [subseq from] Prenyltransferase n=1 Tax=Aquimarina sp. RZ0 TaxID=2607730 RepID=A0A5B1B663_9FLAO\n----------------------------------------------------------VSGIAGYAGMALSFSVSISESIRLVVCLIAFF-LGYGFGQALTDCFQIDTDSISSPYRPLVRGIVKKGHVMA---ISIIGLIAIGVPLILFNIYNLPIFLLSALG--LITYTFFKKNVTLMgpfWNSWIVMLLPIAGYLSCS---NTLSINTIVSDtsILVLAIMTFASYANFVLIGYLKDISADRETGYKTFPVVYGWIKSMWM--GNVNVFVSIVAGGLLISQQ------------------------------------------------------\n>UniRef90_A0A7L4RCZ6/46-210 [subseq from] UbiA family prenyltransferase n=1 Tax=Candidatus Micrarchaeota archaeon TaxID=2250274 RepID=A0A7L4RCZ6_9ARCH\n---------------------------------------------------------------------------------------FSAFFVCGGGQAVNDYFDRTVDVKYKKHRPIPSGRINARTAFYYSLSMFLIGLILAILVN-----D--AVFIIAVLASLFLLAYSAALLKYK---FVGNWVVGA-LTGLTFVYGAAISGEYFIPLLV-GVVATLANVGREITKDLEDVKTDKGF-KRSLPMLLGADGSKAVAFAAYFA--------------------------------------------------------------------\n>UniRef90_UPI002028F9BB/39-265 [subseq from] UbiA family prenyltransferase n=1 Tax=Pontibacter ruber TaxID=1343895 RepID=UPI002028F9BB\n-------------------------------------------------------------------------------EPRFLALTFSTVCVAAAGYIINDYYDIKIDAINKPHRVVVGKAIRRRPAMVSHLLLSFLGVAIGLLLSIPVG-------LINLGAVLLLWGYSARFKKMLLVGNVTIALLSASMLLVVAVY-ADVLNNITLGYAVFAFLI---SLIREIIKDIEDVKGDESFDCRTLPIVAGLRRTKYVLYPIIAAFQaflLVVVAH-PRTSLLFDVYMLLLVLLPSIYLVVKLVRAD-RKRDFTYLSNV-----------------\n>UniRef90_A0A0D2SXY2/142-323 [subseq from] Homogentisate solanesyltransferase, chloroplastic n=24 Tax=Malvoideae TaxID=214907 RepID=A0A0D2SXY2_GOSRA\n--------------------------------------------------------------------------------------LIALICGNGYIVGINQIYDIGIDKVNKPYLPIAAGDLS----VQSAWFLVIFFAVTGLLI---VGYNFgPFITSLYSLGLFLGTIYSVPPFRMKRFP-VAAFLIIATVrgflLNFgVYYATRAALGLpfqWSAPVAFITTFVTLFALVIAITKDLPDVEGDRKFQISTLATKLGVRNIAFLGSGLLLVNY------------------------------------------------------------------\n>UniRef90_K1YTA8/271-493 [subseq from] UbiA family prenyltransferase n=1 Tax=uncultured bacterium TaxID=77133 RepID=K1YTA8_9BACT\n------------------------------------------------------------GIYLGVLVSGQ-NLDLSPIAWlFTVVLIISAISAWLFSVVVNDLYDVGIDKITNRHRPLVEEKIPVNEY-KNIGVVALA---ISLLSAAAIG--YPF-FLLMAGVNALCYVYSVPPLRLRRFPFVPAiiMALAALFICLTGFALYSENGNFTDFPKSILALNLIVFSLILNAKDIKDREGDAQNGVVTIPTLFGERGGKL-VIGALIFLSFTLFAIFLQNFLLFVGSVGFGL--------------------------------------------\n>UniRef90_A0A101F441/25-246 [subseq from] 4-hydroxybenzoate polyprenyltransferase-like prenyltransferase n=3 Tax=Euryarchaeota TaxID=28890 RepID=A0A101F441_9EURY\n-----------------------------------------------------------------LLASYTVHGAFPDVPKLVLA-VLGAYLATTSSYVLNDCCDVDIDRINLPHRPLPSGELSRTRAL--LYALLLVGVA--CAIALYLNPESLVVLLVAVA-VITFYSYHAK-----RTTPLSFVPVGVAYGLVPigVWLAFDPAGILKPDGAMLPlpavllgLMICITDWGFTLSGVCRDVEGDRARGVPTTPVVHGIPFTSRLVLsfWSAGVVLSLLVGYTAHLGPLFMVAALL----------------------------------------------\n>UniRef90_Q46FP3/50-234 [subseq from] 4-hydroxybenzoate octaprenyltransferase n=8 Tax=Methanosarcina TaxID=2207 RepID=Q46FP3_METBF\n------------------------------------------------------------------------------------------FFISATSLILNDYFDLEIDRINAPERPLPAGLVTEREVVLLSIVVAILGLITSYLISLEAL--LVVILVWAVG---L--LYN---WRFKKAGLIGNLMVSFSVGMTFIFGGIAVNKPFEIIVWFFAVIVMLVDLGEEIAADAMDIEGDRQAGSRSLALVIGREKALKISGAAfLLVVAASIMPFLLGWLERIYLF-------------------------------------------------\n>UniRef90_A0A7J2H9G1/21-204 [subseq from] Prenyltransferase n=1 Tax=Archaeoglobus veneficus TaxID=58290 RepID=A0A7J2H9G1_ARCVE\n------------------------------------------------------------GVIIGIFVSDSSYFNIQNI----VLGFFTALFLQASAFALNDYFDFEVDLANNRFdRPLVRGEISKKEALIAS--LILAPI--GSLFAY---LISFIAFTLAIFITTIGYIYD---IKLKEYGLAGNFYIALS-MAVPFLFGSVIAkSTFTFQAVILALIAFLSGVGREIMKGIEDVEGDAIRNVKTIARMRGIKSAAF----------------------------------------------------------------------------\n>UniRef90_A0A7V5RBY7/44-285 [subseq from] 1,4-dihydroxy-2-naphthoate octaprenyltransferase n=1 Tax=Deltaproteobacteria bacterium TaxID=2026735 RepID=A0A7V5RBY7_9DELT\n---------------------------------------------YLAATRPRFFPAVIVPVLVGAAAAWHAERAF-DPYRLLVALV-AAVLYHGGMNALNDYFDHKSgaDEANrSPLTPFTGGSrVIQKGLVTprevlaLAVSLVTAGSAAGLYLAF---LSGPLVVLIGAAGLLTGIFYSAPPLYLAGRG-LGEAAVALAFGILAVTGSYCVqAGSIGAEAVAASLPLAFLIAAVLYINEFPDYEGDRTARKKTLIVRLGPRAARWGLGVIFACAYLSIAAAV-AAGLLPAA--------------------------------------------------\n>UniRef90_A0A2N5KA24/54-240 [subseq from] Prenyltransferase n=1 Tax=Candidatus Saccharibacteria bacterium TaxID=2026720 RepID=A0A2N5KA24_9BACT\n-------------------------------------------------------------------------------------------ALYGMVVIINDLADYPIDTLNKR-RDIPlvAGTVA-----PSDYVSLLVGLSVVVTLiGLALNQNVLLVS---ALYLLLGWLYSGP-ANLKNRGLPAIILLGACYGLLPWWLGAAATGIgPNPTLLVVSISSFIFAAGTVLLKDFKDVVGDRAGGKRTLLVVFGSTFVQGLLL------ALTLTGYgLLITYKFYQGAIMTGF--------------------------------------------\n>UniRef90_A0A812LGI0/417-597 [subseq from] VTE4 protein n=1 Tax=Symbiodinium pilosum TaxID=2952 RepID=A0A812LGI0_SYMPI\n--------------------------------------------------------------------------------------------VNVYITGLNQIYDVDIDRQNKPYLPIPSGRLS----VTAAWLIVLGSLfGAEAVTCTYPTAGVMALQFPLIASAILGTAYSVPPFRLKRFPFLAALCIivvRGIVVNMGfyYYIVHALgvSGQVsTLRSAMAASFFAIFGLVIALMKDVPDVLGDQKASIRSVSVRLGPARALRIAVSLLKFLLV-----------------------------------------------------------------\n>UniRef90_A0A3N9PD40/41-246 [subseq from] Geranylgeranylglycerol-phosphate geranylgeranyltransferase n=1 Tax=Calditrichaeota bacterium TaxID=2212469 RepID=A0A3N9PD40_9BACT\n------------------------------------------------------------------------------------LACISGGIIMAAANTINDYFDLEIDRINRPNRPLVMNELTPLQAMKLATFEF----TAGLLLSFFISL---TAFIIAGIVSSVIFLYS---FKLKRMPVIGNLAVSFSTAMAFIYGGAA-VNRV-QETVVPAVLAFFYHFGREIIKDIQDAEGDRQERARTFPIIFGDVAALFLTTAIFVIlmILLPLPYYLLWYQREYWIIVLFGV-YPVLIFSLVSI--------------------------------\n>UniRef90_A0A7V0SST2/11-223 [subseq from] Prenyltransferase n=1 Tax=Bacteroidetes bacterium TaxID=1898104 RepID=A0A7V0SST2_9BACT\n-----------------------------------------------------------------------FNETIPPLVKVIL-TFFTALFLEASTFALNDYYDLQIDKINKrTDRPLVRGDIQPKTALYLFYVFF----PLGLLCSFFVNM---TCFIIALITALLSVLYDAKMKKI---KLIGNFYI-AYIMAIPFIFGGATvldyntisFSGINPAIYTIAFIAFIAGAGREMMKDVMDFEGDKKKGVKSFPKYIGVRKSNIIS-GLFYIlaVILSFIPYLLESFSIYYHNIA-----------------------------------------------\n>UniRef90_A0A1I1BQ25/57-286 [subseq from] 4-hydroxybenzoate polyprenyltransferase n=4 Tax=Algoriphagus TaxID=246875 RepID=A0A1I1BQ25_9BACT\n-------------------------------------------------------------------------------------IVISTILITAAGYMINDYYDVKIDYVNRPQNVVVGKGIKRRVVILLHTILNFTAIGLGYLVS-------PTIALINFGAAFLLWLYSN---QLKREPFIGNFTVALLtGVSI-YLIG---FYFQKSELLVLTYAiFAfFLNLIREIIKDIEDRQGDRKHGCRTLPIVIGFRRTKSVifLIAAVFVCAILVVTFKLNRPMIFI--YFGGLGIFFTYFMYRIYIADRKDHFTKLSAMAKVLMLVGTLS-------\n>UniRef90_A0A7C0U9Q1/51-200 [subseq from] Digeranylgeranylglyceryl phosphate synthase n=1 Tax=Candidatus Aenigmarchaeota archaeon TaxID=2093792 RepID=A0A7C0U9Q1_9ARCH\n----------------------------------------------------------------------------------------VVFMITGAGNAINDYFDVESDRINRPRRPIPSGRVSVHGALLYASALFITGIILSGFINYF-------CFLIAAINSILLILYSK---NLQNKILIGNLVIGYLVGSTFLFGGAAMKNLALPFWLFLLSMFST--ISREIVKDIEDMEGDRKSFLKRLTYRI-----------------------------------------------------------------------------------\n>UniRef90_A0A843I7S9/64-258 [subseq from] UbiA prenyltransferase n=1 Tax=Thermoplasmatales archaeon TaxID=2268204 RepID=A0A843I7S9_9ARCH\n--------------------------------------------------------------------------------------------------YLADYFDRELDSIQKPHRPIPSGRLSSREILIVGACYAILGLLLTLLLPL-----LNIILVFIVGFLVLGYAK-----YTKSQGLLGNFNRGAMTLTTFLFGVVSISGTFTiPaSLWLISLVFFFHDTNSNIIGAIRDVQGDKKGGYHTTPIQYGIRNTLLISVllSIiyLTLTAGTISVYPLMNHPIHFLfFVLLGILILCIMY-------------------------------------\n>UniRef90_A0A067KK57/165-342 [subseq from] Homogentisate phytyltransferase 1, chloroplastic n=1 Tax=Jatropha curcas TaxID=180498 RepID=A0A067KK57_JATCU\n--------------------------------------------------------------------------------------------MNIYIVGLNQLSDIEIDKVNKPYLPLASGEYSTGTgvlIVTSFWIMS---FWLGWVVGSW-----PLFWALFVSFVLgTAYSINLPLLRWKRSAFIAAMcilAVRAVIVQLAFFLHMQthVYrraAVFSRPLIFATAFMSFFSVVIALFKDIPDIEGDKIFGIQSFTVRLGQERVFWICISLLEIA-------------------------------------------------------------------\n>UniRef90_A0A1V4ZPF9/40-197 [subseq from] Digeranylgeranylglyceryl phosphate synthase n=2 Tax=unclassified Methanoregula TaxID=2649730 RepID=A0A1V4ZPF9_9EURY\n-------------------------------------------------------------------------------------LFTAVALITAAGNVINDYFDVEIDRVNRPDRPIPSGKVTLPA--SRAFALTLFLAGMLVCLKT-----NALCIAIAVFNALLLIVYAA---RLKRTPLVGNIAV--SYLAASmFLFGGALDGVPgISQVIPFAAMTFFAMLARELVKDAEDVEGDRASGAATLPILQGIP--------------------------------------------------------------------------------\n>UniRef90_A0A524QW54/38-239 [subseq from] Prenyltransferase n=1 Tax=candidate division Zixibacteria bacterium TaxID=2053527 RepID=A0A524QW54_9BACT\n--------------------------------------------------------------------------------------------IASYGYIINDLFDFRADKVNKPKRPFPTRKLSAWEGINAALLC----LVLGAI--ALAGSDMAIwLFFAAFAAGLFLYSFRISTWLVAANFWVAMLCSSAFLLGgLITQASPIRQGMLIA-AGALTFLYH---FGREIIKDIEDVEGDRVAGRRTIPIVWGAGFAR--CSAAIAFSLMVVTSYIsyfaCDLSTAYLLLISLAVNLPIVLI-FAGF--------------------------------\n>UniRef90_A0A8J5SZR3/146-327 [subseq from] Homogentisate geranylgeranyl transferase n=3 Tax=Zizania palustris TaxID=103762 RepID=A0A8J5SZR3_ZIZPA\n-------------------------------------------------------------------------------------ALSSALCMNVYVVGLNQLFDIQIDKVNKPSLPLASGEFSVATGAVLVLTFLIMSFSIG----I-RSKSAPLICALLISFFLGSaYSIDAPLLRWKRNAFLAASCilfVRAVLVQLAFFAHMqqhVLKRPLAPTkSVVFATLFMCCfSSVIALFKDIPDVDGDKHFGVQSLSVRLGPQRVYWLCINIL----------------------------------------------------------------------\n>UniRef90_A0A5A7TNV9/143-324 [subseq from] Homogentisate solanesyltransferase n=1 Tax=Cucumis melo var. makuwa TaxID=1194695 RepID=A0A5A7TNV9_CUCME\n-----------------------------------------------------------------------------------------LICGNGYIVGINQIYDIGIDKVNKPYLPIAAGDLS----VKSAWLLVIFF-AVAGLLIVGL--NFgPFITSLYSLGLFLGTIYSVPPFRMKRFP-VAAFLIIATVrgflLNFgVYYATRAALGLTfewSSPVAFITTFVTMFALAIAITKDLPDVEGDRKFQISTLATKLGVRNISFLGSGLLLLNYVAA---------------------------------------------------------------\n>UniRef90_A0A7D5IZC4/56-234 [subseq from] Digeranylgeranylglyceryl phosphate synthase n=3 Tax=Halarchaeum TaxID=744724 RepID=A0A7D5IZC4_9EURY\n-------------------------------------------------------------------------------------------------NAINDYFDREIDRINAPERPIPRGAVSPRGALAF-------SVALFAVAVVFA-LSLPVVAVAIAAVNLVALVAYTKL--FKGLPGAGNAVV--AYLgGSTFLFGAAAVGRPLAG-AVLALLAALSTFAREVVKDVEDVAGDREEGLNTLPIAVGERPALLVAAGVLALAVLaSPLPYVTDLfGVAYLAVVV-----------------------------------------------\n>UniRef90_A0A3A9UUJ9/43-265 [subseq from] Prenyltransferase n=1 Tax=Flavobacteriaceae bacterium TaxID=1871037 RepID=A0A3A9UUJ9_9FLAO\n------------------------------------------------------------------------------------LLVIATLCIAAAGNIINDIYDVETDLINKPNKVIISKTISEKAGLTYFIIFSVIGIGLGFYLSNFIGRSgFSAIFVI-I--SALLYIYAT---YLKQTFLIGNIIVSAlvgmGIIivGlfelLPAITiqNQQLQLTLFN-ILLDYALFAfMINLLREIIKDIQDIDGDNKLEMKTLPIVIGRERATKVVFGFSLISLFAIVYYVIN--YLYKQPVSVGYFIIFIIAPLFYFT-------------------------------\n>UniRef90_A0A524DT12/41-215 [subseq from] Geranylgeranylglycerol-phosphate geranylgeranyltransferase n=1 Tax=Candidatus Lokiarchaeota archaeon TaxID=2053489 RepID=A0A524DT12_9ARCH\n---------------------------------------------------------------------------------NIILGIIAYIFIAGSGMVINDIYDIEIDLVNRPQRPIPRGSITVSQAQILFGIYLIIGLIASVFNSALNILGFSNI-VLAIIFGLIGWVYAKW---GKRSGFLGNIVVSISF-SIGLIYGAVLNSSIIPIYIYFFFFTSFfLLLSREVIKGCEDIEGDKLQGVKTLAIRIGIKKSKYISM-------------------------------------------------------------------------\n>UniRef90_A0A565B6T4/612-803 [subseq from] TRAF-type domain-containing protein n=1 Tax=Arabis nemorensis TaxID=586526 RepID=A0A565B6T4_9BRAS\n---------------------------------------------------------------------------------KALSGLLALICGNGYIVGINQIYDIGIDKVNKPYLPIAAGDLS----VQSAWLLVIF-FAIAGLLVV--GFNFgPFITCLYTLGLFLGTIYSVPPFRMKRYP-VAAFLIIATVrgflLNFgVYHATRAALGLsfqWSAPVAFITSFVTLFALVIAITKDLPDVEGDRKFQISTLATKLGVRNIAFLGSGLLLVNYISAMS-------------------------------------------------------------\n>UniRef90_A0A7C3QUW8/55-246 [subseq from] DGGGPS n=2 Tax=Desulfurococcaceae archaeon TaxID=2184738 RepID=A0A7C3QUW8_9CREN\n-------------------------------------------------------------------------------------------LVSSAGYVINDYFDVEVDKVNKPYRPIPSGRVSPKEALYLTLALIVVGVAPSVAVGV-----FTAAFVI--VNTMLVILYS---YRIKELGFIGNVVVsleGAFTIILGALTPSELIKDLSYvRFSAIPAIYAFTLlLAREIIKTIEDMRADEVRNVKSLPRVIGVSKSSIVAFSlQLFIVCISFVPFLVGYGYLYLALALI----------------------------------------------\n>UniRef90_A0A1H1MNV7/47-273 [subseq from] 4-hydroxybenzoate polyprenyltransferase n=2 Tax=Winogradskyella sediminis TaxID=1382466 RepID=A0A1H1MNV7_9FLAO\n-----------------------------------------------------------------------------------FLLVLATVCIAASGYIINDIYDIETDKINKPKQLIINKHISEKNATTLFVVLNIIGVGLGFYLSNGIGKpTFFVVFFIT---SALLYLYAS---YLKQIAVVGNVIVSI-VVSLSILlVGvFELIPVMNvQNKAVQTTFLNIirdyaffafmINLIREIVKDFEDIDGDYKAGIQTLPIVLGRERSSKILFILSLVPIFSIVYYVITYlfkQQIVVGYFLVLVVAPLIYVSIKI---------------------------------\n>UniRef90_UPI000CED515A/133-310 [subseq from] homogentisate solanesyltransferase, chloroplastic n=1 Tax=Morus notabilis TaxID=981085 RepID=UPI000CED515A\n---------------------------------------------------------------------------------------------YAYYNGINQIYDVDIDRLNKPYLPIPAGELS----LQQAWFLMIFDVLVGLLILRLMNADL-ITTSLYCLGLILGTFYSTPPFRFKESSVATVIVipLITGIIqnIGVFYAATASLGLpfWSPSIVFITTFVTVFFVPISLIKDLTDVEGDLKHNIWTFTVTYGHKNIVAVSTGILLLNYIGA---------------------------------------------------------------\n>UniRef90_A0A8T4C8G9/50-243 [subseq from] Digeranylgeranylglyceryl phosphate synthase n=1 Tax=Euryarchaeota archaeon TaxID=2026739 RepID=A0A8T4C8G9_9EURY\n-------------------------------------------------------------------------------------------LYTGAGNALNDYYDRFTDRVNHPGRPIPSRRISPE-GARRFSVALF---AAGMLLALFIGH--PRLNWLTLGIAALnSLLLAGYEMELKARGLLGNLTVSWLTASLFVFGGAAAapFPGPEPfpaPVLVLALLAFLASMGREIIKGIEDMAGDtdrRTLPRLVGPLIAGRTAAAWILL-AVALSPLPVFPLGAFRAEWYFP--------------------------------------------------\n>UniRef90_A0A328RUK0/43-246 [subseq from] Digeranylgeranylglyceryl phosphate synthase n=1 Tax=Methanosphaera sp. SHI1033 TaxID=1945632 RepID=A0A328RUK0_9EURY\n-------------------------------------------------------------------------------------------IATGSGNTINDYCDYEIDKINKPYRPIPSGKIELKIALYYSLILFIIAIIMGFIISIENGVMV---I----ICTILMIVYAY---DFKRRCLIGNITVSL-LTSLTFVFGGLI----TGDVIVsmLIGLFAfLMTLSREIIKDAEDVEGDLREHAHTFPIVYGKRNAIIVAVILNILTcLLSPILYILNIFTISYLVIVLIADIIFIY-SAVLALKDQSK--------------------------\n>UniRef90_A0A843KQY0/36-201 [subseq from] Digeranylgeranylglyceryl phosphate synthase n=1 Tax=Methanolinea sp. TaxID=2268143 RepID=A0A843KQY0_9EURY\n-----------------------------------------------------------------------------------VILFLVVFLVTGAGNAINDYFDIEIDRINRPDRPIPSGAITRQEVLYYAVFLFLAGICLSVFTNITC-------TAIALINSILLVWYAA---ALKRTPGAGNAVISYLAGSI-FLFGGAYAGTEGLILVIPVTLITFFGmLAREIWKDAEDVEGDIAHGADTLPIRMGIYPA--ICLG------------------------------------------------------------------------\n>UniRef90_A0A3D4IIH6/59-290 [subseq from] Geranylgeranylglycerol-phosphate geranylgeranyltransferase n=1 Tax=Bacteroidetes bacterium TaxID=1898104 RepID=A0A3D4IIH6_9BACT\n---------------------------------------------------------------IGAWLEGGQTMLQASSGLSVLGAACSATAIGAGSNAINDYFDIEIDRINRPNRPLPSGVLSRQEA-WWIWATL-SFFGMGMAVIVSVMHLFIAV--ICVG---LLYAYSRWF---KKMPFWGNLMV-AGIGSLGIGYGALIMGGVQRV--AWALLFAFwATLARELVKDIQDMPGDQVVGARTLPIVWGELPTRILASFCIGITVLiTPLPYLWAQYNGIY-LMIIGLTN-AVFIYAAYVLAQQEEQ-------------------------\n>UniRef90_A0A1I1G960/48-289 [subseq from] 4-hydroxybenzoate polyprenyltransferase n=1 Tax=Flexibacter flexilis DSM 6793 TaxID=927664 RepID=A0A1I1G960_9BACT\n-----------------------------------------------------------------------TDWLPQLLKPSLWMLIAATVLVTAGGYIINDYYDIKIDIINKPSRVVIDRHLKRRIAIV----LHLICTFLGIFLAFGLGTKMGL---IVTGSAFVLWFYSN---FLKRQPLWGNVAVAAMS-ALAVWLPAYYFQNRLLMIGLFAGYAFLVSLIREIVKDMEDMRGDARYGCRTLPIVWGIRRTKWLLVvLAVGFgLGLPIGAYKLPTLAMYY---LLGLALPLVYFIRKLVAADKIR-DYRYLSSFCKILMLLGVV-------\n>UniRef90_A0A257AA78/23-215 [subseq from] UbiA prenyltransferase n=1 Tax=Thermofilum sp. ex4484_15 TaxID=2012526 RepID=A0A257AA78_9CREN\n--------------------------------------------------------MVVLAIVIGALSSGELPLNINLAL-----ASLSGLLVEIGIFTLNDYLNVAEDSVNKPWRPIVRGDVSKGEALMLSSIALCS-APLISLPLLFDGLTY--AFAILITALVLGLAYD---VKLKKLPLIGHCSVAFS-TALPFMYGSYLARGPTPLTLSFFILAFLASLSREIIKGVQDIEGDRRAGIKSLAVLYGPSlTLKYAFA-------------------------------------------------------------------------\n>UniRef90_A0A347AGA1/9-243 [subseq from] Digeranylgeranylglyceryl phosphate synthase n=1 Tax=Methanobacterium sp. BRmetb2 TaxID=2025350 RepID=A0A347AGA1_9EURY\n--------------------------------------------------RPWNALMAVIAVILVAIISGNFT--LDVL---LACVVVF--IVTGAGNSINDYFDHKIDAINKPERPIPSGRITLKTAgIYSISLFII-GIIIAFTINLLLG-------MIALLSTLLM-VYYAY--DLKGRCIIGNLSISF-LTGLCFVFGGVAAGEIITSIYL-GFYAFLMTMAREIVKDMEDVEGDKEEGATTFPIIYGNKKASILAAFFMIISSLtSPILYYLGIFNIVYLIILLIAII-VFLISVVSLLKD-----------------------------\n>UniRef90_A0A1G6GJ28/54-125 [subseq from] 4-hydroxybenzoate polyprenyltransferase n=1 Tax=Williamwhitmania taraxaci TaxID=1640674 RepID=A0A1G6GJ28_9BACT\n---------------------------------------------------------------------------------AFAMLVLATVCIAGAGYVINDYFDIKVDAINKPTRPMVIHQVTRRESIALHFILNSIGILAGGYV-AYSVHIL-----------------------------------------------------------------------------------------------------------------------------------------------------------------------------------\n>UniRef90_A0A1G6GJ28/212-295 [subseq from] 4-hydroxybenzoate polyprenyltransferase n=1 Tax=Williamwhitmania taraxaci TaxID=1640674 RepID=A0A1G6GJ28_9BACT\n----------------------------------------------------------------------------------------------------------------------------------------------------------------------------------------------------------------------------------EIVKDMEDFEGDAVVGRNSLPLAFGMKSAKTVVfllIGmnAIFLIYLFVTKLLyLPTGSVDYlSLGYLSLLvfIPSLWMMWLVF--------------------------------\n>UniRef90_A0A7V1EIX5/12-241 [subseq from] Digeranylgeranylglyceryl phosphate synthase n=1 Tax=candidate division WOR-3 bacterium TaxID=2052148 RepID=A0A7V1EIX5_9BACT\n--------------------------------------------------RPINCFITLISVLCGAWVGKEIILNGKIILAG-----IVGFIVCAYGNVINDIMDIEIDRINNPKRPLVSGKVKKSSALHIAILLIIGSLVLSFFLGL-----KPLLL-VVVTIFLLSF-YS---LYFKKT-PLANFVVA-IIAGLSFV----FGGFITDNVISLVPAFFalLIHTPREIIKDIIDIKGDRLSGVSSLPIIYGEKKARQIALVfLLILLILSTVPYAIGILNLRYLLTILLIAIPLIIFTI-----------------------------------\n>UniRef90_UPI001C268AB8/154-334 [subseq from] homogentisate phytyltransferase 1, chloroplastic-like isoform X1 n=2 Tax=Salvia splendens TaxID=180675 RepID=UPI001C268AB8\n-----------------------------------------------------------------------------------------ALLMNIYIVGLNQISDIEIDKVNKPYLPLASGEYS-----LKTGVLIVSSFGILSFWLGWVVGSWPLFWALFISFMLgTAYSIDIPLLRWKRFAVVAAmciFAVRAVIVQIAFYLHiqTYVFgrpGTLTKPVIFATAFMSFFSVVIALFKDIPDIVGDKIYGIQSFTVRLGQEKVFWICISLLEMA-------------------------------------------------------------------\n>UniRef90_A0A8K0HIF6/136-341 [subseq from] Homogentisate phytyltransferase 1, chloroplastic n=1 Tax=Rhamnella rubrinervis TaxID=2594499 RepID=A0A8K0HIF6_9ROSA\n-------------------------------------------------------------------------------------------FMNIYIVGLNQLYDIDIDKVNKPYLPLASGEFS---VVTGIMIVLSF--SIMSFFLGWIVGSWPLFWALFISFVLgTAYSIKLPMLRWKRSAVVAAMcilAVRAVIVQLAFFLHMQTHvykrpATFSRPLIFATAFMSFFSVVIALFKDIPDIDGDKIYGIQSFTVRLGQKRVFWICISLLLMA-YGVAILVgASSGFLWSkSITVLGHTIL-----------------------------------------\n>UniRef90_UPI001C09C5DC/42-276 [subseq from] geranylgeranylglycerol-phosphate geranylgeranyltransferase n=1 Tax=Lacinutrix sp. C3R15 TaxID=2841563 RepID=UPI001C09C5DC\n----------------------------------------------------------------------------------IAILILATLCLAAAGNIINDIYDVETDTVNKPDRVIVGTSISEKKAYTLFFIFNIIGVSLGFYLSHAVGKS-PF-FTLFVIISALLYIYAS---YLKQLPFIGNVIISClvalSLIIVGIFDLLPAISTtnketqLTFFkIVVDyACFAFIINLVREMIKDMEDIEGDYKAQINTLPIAIGRSRTKNII-FIISILPIIAVVYYITTylykQEVAVAYFLIGIVAPLIYTSIKIFTAETKK--------------------------\n>UniRef90_A0A5N5HMP0/145-319 [subseq from] Homogentisate phytyltransferase 1 n=4 Tax=Maleae TaxID=721813 RepID=A0A5N5HMP0_9ROSA\n--------------------------------------------------------------------------------------------MNIYVVGLNQLYDVEIDKVNKPELPLASGEFSMGTGITIVSTVLLMSFAMGFMFKS------PPLFSALVISFLLGTAYSveLPLLRWKRHAFLAATCiliVRAIVVQLAFYVHIQKFVLGRPVMLTRSlafavFFMCIFSSVIALFKDIPDVDGDRDFGIQSFSVSLGQEKVYWVCVNML----------------------------------------------------------------------\n>UniRef90_A0A8T5S816/46-213 [subseq from] Geranylgeranylglycerol-phosphate geranylgeranyltransferase n=1 Tax=Candidatus Lokiarchaeota archaeon TaxID=2053489 RepID=A0A8T5S816_9ARCH\n--------------------------------------------------------------------------------------LITYFFIAGSGNVINDYYDIEIDKINRPDRPIPRGSITLKQA--MIWWIISALIG--LVIAIIHGLLFILGFLNIIIALFMVFIGWLYAVWGKKNGFIGNIIVSVSF-SIGLVYGAILNSSNIPYYIYFFFLTSFfLLLSREIIKGCEDIEGDKNEGVKTLAIKIGIEKSTKI---------------------------------------------------------------------------\n>UniRef90_A0A6J1G2E7/143-321 [subseq from] homogentisate solanesyltransferase, chloroplastic-like isoform X1 n=2 Tax=Cucurbita TaxID=3660 RepID=A0A6J1G2E7_CUCMO\n------------------------------------------------------------------------------------------ICGNGYIVGINQIYDIGIDKVNKPYLPIAAGDLS----VKSAWLLVIFF-AVAGLLIVGL--NFgPFITSLYSLGLFLGTIYSVPPFRMKRFP-VAAFLIIATVrgflLNFgVYYATRAALGLTfewSSPVAFITTFVTLFALVIAITKDLPDVEGDRKFQISTLATTLGVRNISFLGSGLLLLNYV-----------------------------------------------------------------\n>UniRef90_A0A1F5YF23/62-226 [subseq from] Ubiquinone biosynthesis protein UbiA n=1 Tax=Candidatus Glassbacteria bacterium GWA2_58_10 TaxID=1817865 RepID=A0A1F5YF23_9BACT\n----------------------------------------------------------------------------------------AG-TLNAASNVLNQIFDLQNDQINKPRRMLPSGKITVRAAAVFAVALYAAALWMAWLVAPGGRHE---CFWLVLSAAALTYVYSGKPFRTKRHCIGANLTIAVPRGCLLKVAGWSCVAPIATDLEpwYIGGIFFLFLLGASSTKDYSDMQGDRAAGCITLPIRYGVKVS------------------------------------------------------------------------------\n>UniRef90_A0A7W5ZI76/49-251 [subseq from] 4-hydroxybenzoate polyprenyltransferase n=7 Tax=Runella TaxID=105 RepID=A0A7W5ZI76_9BACT\n------------------------------------------------------------------------------LEKEIFLITLSTVLVAAAGYVINDYFDIKIDLINKPDRVIIGRYLKRRVAITTHQVFNILGCGLGLLVNKW-------VFLLSVLSVTLLWVYAS---YFKKRPFIGNFIVAL-LTGLSL-IILAVYYPQNRSLVILYALF---AFGISlireIIKDMEDVRGDASHGCQTLPIIWGIRRTKVFLYGliAIFVPSLFLAAHWLQNSQLTWMFVgLLGL--------------------------------------------\n>UniRef90_A0A7J2Y600/5-213 [subseq from] Prenyltransferase n=1 Tax=Euryarchaeota archaeon TaxID=2026739 RepID=A0A7J2Y600_9EURY\n----------------------------------------------LQLSRPINCAMAAAGVFIGgVVAVGSDAWQGAL--VDLLLAAAAAASFTAGGNALNDIYDRETDRINHPERPIPSGRLTVRSAMVFVAVAFVLA----TAVAFVVGLEA-LLLVLANLAVMLAY-----EAKLKSSGFSGNIAIAYLVGSLFLFGGLSVYAGERDALLrtgVLATLAFFSTVGREITKDIEDITGD--VDRRTLPQRIGASRAGAVAAGCFTL--------------------------------------------------------------------\n>UniRef90_H1XQR2/46-253 [subseq from] UbiA prenyltransferase n=2 Tax=Caldithrix abyssi DSM 13497 TaxID=880073 RepID=H1XQR2_9BACT\n-------------------------------------------------------------------------------------AVIAG-LMTAGANIINDLYDIDIDRINKPNRPLPSGRATQKEA--RVYFVLN--YALSFALAAFCGLPMFMVTFL--IGLLLVY-YSS---HLKRTVLWGNLAVSLAS-AIAFIYGAMSVGDWRAGIIPAAFAF-FFHLGREIVKDMQDLEGDVQNQSITFPARFGLKPSIvLINFVFIFLIILTIIPYILKVyGEMYLWIVTIGVHSVLIFVSvFLWFRN------------------------------\n>UniRef90_A0A519CAZ5/19-199 [subseq from] Geranylgeranylglycerol-phosphate geranylgeranyltransferase n=1 Tax=Euryarchaeota archaeon TaxID=2026739 RepID=A0A519CAZ5_9EURY\n------------------------------------------------------------AVLAGAFIAAGP-EIIEFKTEIAICC-VSAMMLVGGGNALNDYNDRESDKLNHPKRPIPSGQIKAETALNYAQLLL--AIGLLILFF-TLANKMPFVIALMGIGTLIAYEN-----GLKAAGITGNISVGLMSGAVFLYAGMAVND-PGPTL-WMFGLAVLATVSREIIKDIQDLKGDQDR--TTLPTRIGENNA------------------------------------------------------------------------------\n>UniRef90_A0A654E4L3/52-260 [subseq from] Prenyltransferase n=1 Tax=Marinoscillum sp. 108 TaxID=2653151 RepID=A0A654E4L3_9BACT\n-----------------------------------------------------------------------------------FAMVVSTMMIAAGGYIINDYYDQKIDMINRPQKVVVGTMFRRRLAMLAHFLLTLGGIGLGFYLDIKIG-----V--LHIVSSFFLWYYSN---YLRRITLIGNVVIA-MLTGLTLLV-VIVYLQRNEVLVYIYSLFAMAIILIrEVLKDIEDVKGDATFGCQSIPVIFGIRGAKLfIYLVCLGSAGLL-VSFLITVDIWLVRYYFLGLVPVFLWFIYRLVMA------------------------------\n>UniRef90_A0A3L6PEY8/47-217 [subseq from] Putative homogentisate phytyltransferase 1, chloroplastic n=1 Tax=Panicum miliaceum TaxID=4540 RepID=A0A3L6PEY8_PANMI\n--------------------------------------------------------------------------------------------MNIYIVGLNQLFDIEIDKVNKPTLPLASGEYTPATGVAIVSVFAAMSFGLG-----WAVGSQPLFWALFISFVLgTAYSINLPYLRWKRSAVVAALCILAVRATFV-FRRPAVFRR---PLMFATGFMTFFSVVIALFKDIPDIEGDRIFGIRSFSVRLGQKKVFWICVGLLEMA-YSVAI-------------------------------------------------------------\n>UniRef90_A0A7K3YAE1/46-223 [subseq from] Digeranylgeranylglyceryl phosphate synthase n=1 Tax=Methanomicrobiales archaeon TaxID=2184052 RepID=A0A7K3YAE1_9EURY\n-------------------------------------------------------------------------------------------LITAAGNVVNDIYDVDIDRINRPDRPIPSGEISLRGAKAYTVVLFAGGISLATLT-------TPLCLLIVLINSTVLVVYAAW---LKRTVLSGNIAVAYLAASVFLF-GGAFAGIegLVRN-IPLATITFLATIAREILKDAEDVDGDAAGGARTLPIIIGIQETG---VVAFTCACAAVAASLLPVGDWWG---------------------------------------------------\n>UniRef90_UPI0021D3F525/60-263 [subseq from] geranylgeranylglycerol-phosphate geranylgeranyltransferase n=2 Tax=Tunicatimonas sp. TK19036 TaxID=2867963 RepID=UPI0021D3F525\n-----------------------------------------------------------------------------------FLLVVSTVCIAAAGYMINDYYDVKIDLINKPRRVVVGTTLKRRFVMAGHTVLSIIGVALGVLLS-WK------VGLIHLGGAFLLWWYSN---SLKRQPFIGNLVIA-SLSGLA-VAIVGIYYQQREFLVFTYALFAFAiSLLREIIKDMEDMPGDQTFGCRTLPIVWGIHRTKNLLyiLSAVFIFLLFfLSGKLGNQILIGYF---LLLIIPITFFIV-----------------------------------\n>UniRef90_A0A0S7YD74/40-265 [subseq from] Geranylgeranylglycerol-phosphate geranylgeranyltransferase n=1 Tax=candidate division TA06 bacterium DG_78 TaxID=1703772 RepID=A0A0S7YD74_9BACT\n---------------------------------------------------------------------------------------IVGFCVCAFGNIINDLYDIEIDRINNPQRPLPAGRVEKRNVIFLAALFF----IISAVISMSLGV-VPFLFVLC--ALILLFFYAS---YIKKTPW-SNFMI-----ALISGASFILGGLVTKNYaCTLPFLFSFfIHVPREVIKDIIDIKGDKTAGVASLPIVVGVKQSFNLSALLLSILCLILpLPFFFTILSTTYMMIVLLLAYPLIIYTIVRLLQSPREYELVrLSTLLKISMVVGLV--------\n>UniRef90_UPI0020323F62/11-259 [subseq from] geranylgeranylglycerol-phosphate geranylgeranyltransferase n=1 Tax=Halomarina rubra TaxID=2071873 RepID=UPI0020323F62\n------------------------------------------------LTRPVNAVAAGALTLIGAYVAGVEFGGVAVYPWQAAAATLATVLAVGAGNAINDYFDRDIDRINAPDRAIPRGAVSARGALWFSVALFLAAVVLALTLPVFAI---GIAAFNLVALVLYTEVFKGLPG---VGNLIVAYLTGSTFL----FGGAAVSadeaGIVT--VGVLAALAALATFTREVVKDVEDLTGDREEGLNTLPIAVGERPALL--VGALALlvaVAASPVPYLRETFGTAYLLVVVPADLVMLGAAVESF-RDP----------------------------\n>UniRef90_UPI001F1410D4/54-271 [subseq from] UbiA family prenyltransferase n=5 Tax=Aquiflexum TaxID=280472 RepID=UPI001F1410D4\n----------------------------------------------------------------------------------LYLIIISTVILTAAGYMINDYYDVKIDYVNKPDEVIIGKGMKRRVAIFLHTILNISGVGIGLIVSP----RIAVINFIA---SFLLWLYSN---SLKRLPFIGNFTVALLTGTAIWMIGYYY---QKSELLVLTYaIFAfFINLIREIIKDIEDRQGDRKHGCRTLPIVFGFRNTKRIIfmIAFCFISAILVVTFKINNTQLYFY--FGGLSILFFIFMYKIYMADRKAHFTQ----------------------\n>UniRef90_A0A0D5ZH34/28-213 [subseq from] Geranylgeranylglycerol-phosphate geranylgeranyltransferase n=1 Tax=Uncultured archaeon TaxID=115547 RepID=A0A0D5ZH34_UNCAX\n--------------------------------------------------------------------------------ASIVVFL-----VTGAGNIINDIVDVDSDRVNHPGRPLVQGTITMSQARAESVILFAAALILAALFIS--LYAF--IMVIIAEALLVSYEYT-----LKKRGFVGNVSISIMVGLIFIFGGIAVNS--TYKMLILFVMASLANLSREVIKDIEDMKGDTD--RVTLPRRYGVRIASAVAVASVLVaVGMSVLPYYLSIFSVYYL--------------------------------------------------\n>UniRef90_A0A6M8V4Q9/57-251 [subseq from] Geranylgeranylglycerol-phosphate geranylgeranyltransferase n=3 Tax=Bacteroidetes/Chlorobi group TaxID=68336 RepID=A0A6M8V4Q9_9BACT\n--------------------------------------------------------------------------------------------------IYNDITDIEIDKINRPDRPLPSGKIKSNEAYILYFFYTAIAVGCSFFLDSIAS--IIVL-----FSILLLIIYSK---ILKRIPILGNFTIA-LLAGLVFIFGGVVVDNPAAAIIPAVFA-FLINLIREIVKDMEDIDGDKKVGIKTFPIAFGYQKSKYLILiLSFILILFTLYPFITKIYKIEYFVIVMVFVNSLIIYCLKILFQD-----------------------------\n>UniRef90_A0A2U9IX48/16-230 [subseq from] MFS transporter n=2 Tax=Metallosphaera hakonensis TaxID=79601 RepID=A0A2U9IX48_9CREN\n-------------------------------------------------------------AFTGYVASS--MWQIDPRELVLAILVVSLVAAGGY--AINDVYDVEIDRINKPDRPIPSGAISVKAA-T---SLSYGFMGAGVFLSVVQGY---VQFAVALLTSIALVLYAR---NLKRTGFYGNLVVATTTALSLFYGGLSFHSGFWVQRIWIPVIYTfLLTLSREIVKGIEDYRGDLANNVRTLATTRGVTEAWRVARISLIITEVTSPAPLFLGYNLIYGVILVPF--------------------------------------------\n>UniRef90_A0A1H1WBG5/24-226 [subseq from] 4-hydroxybenzoate polyprenyltransferase n=2 Tax=Actinoplanes derwentensis TaxID=113562 RepID=A0A1H1WBG5_9ACTN\n--------------------------------------------------------------LAGAALAGTGEWWRLAAAWAAPTV----GWIGG--HYLSDWFDRDLDAIAKPHRPIPSGMLPARTALA----CGIGCLTAVVVLSIAGGW-RTLAVAVAAAAAIVSYGYV-----LKARGIAGNLVRGLL-GALTLLYGAALGGSLSGwPLALLTAAFWAHDTASNLVGTLRDIDGDRAGGYRTVPVQFGIRAAFTIAVALYAVTVaaALAAGLAADPGP------------------------------------------------------\n>UniRef90_A0A0E0LE84/96-262 [subseq from] Homogentisate phytyltransferase n=9 Tax=Oryza TaxID=4527 RepID=A0A0E0LE84_ORYPU\n--------------------------------------------------------------------------------------------MNIYIVGLNQLFDIEIDKVNKPTLPLASGEYSPATGVALVSAFAAMSFGLG-----WAVGSQPLFLALFISFILgTAYSINLPFLRWKRSAVVAALCILAVRATFVF-RRPAVF---TRPLIFATAFMTFFSVVIALFKDIPDIEGDRIFGIKSFSVRLGQNKVFWICVGLLEMAY------------------------------------------------------------------\n>UniRef90_A0A0M0C0C2/44-240 [subseq from] Digeranylgeranylglyceryl phosphate synthase n=1 Tax=miscellaneous Crenarchaeota group-6 archaeon AD8-1 TaxID=1685126 RepID=A0A0M0C0C2_9ARCH\n--------------------------------------------------------------------------------QTILLIFFSMAFITSAGFSINDYFDRESDAIIKPKRPIPSGLFTLKQVILISGILFSVGLLLAYLIN-WL------SFLLLLVDSFLLIIYSAY-IK-RKSGFAANVLVGLLVGTAFIYGETTIFQTIS--II-SLSLYPICfgTIGGNILRDVLSLEGDSKVGYPTLPKEIGIKNSVNISSFFFIITAIFAplPYFLVPFSGLYLVLI------------------------------------------------\n>UniRef90_A0A2D7QMA0/63-264 [subseq from] Geranylgeranylglycerol-phosphate geranylgeranyltransferase n=3 Tax=Bacteria TaxID=2 RepID=A0A2D7QMA0_9BACT\n----------------------------------------------------------------------------------------------SAGNSLNDYFDIKIDQINKPERPIPSGRISRSQALL--FSILLLGLSVMIGFQVNLGSLITI---VS--VCWLLYIYA---FWLKRLPLIGNLVVGIL-TALTFVAGgianEVIQGTLP--LSVFAFLFTT---AREIVKDIEDQVGDQAGFAKTLPLTLGEKSAVWVVLFLIASgVAFSPIPYLIyGYSGLYLFIMIFGVDLVMXFLGIRLFLEPSQ---------------------------\n>UniRef90_A0A803QFI7/157-362 [subseq from] Homogentisate phytyltransferase 1, chloroplastic n=5 Tax=Cannabis sativa TaxID=3483 RepID=A0A803QFI7_CANSA\n------------------------------------------------------------------------------------------LLMNIYIVGLNQLYDIDIDKVNKPYLPLASGEYSIQTGVMIVASFSILSFGVGWLVGSWPL--FWALFISFVLGT--AYSINVPLLRWKRFALVAAMcilAVRAVIVQLAFFLHIQthVFkrpAVFSRPLIFATAFMSFFSVVIALFKDIPDIDGDRIYGIRSFTVRLGQKRVFWICISLLEIAYTVALLVGASSGFLWSKVVtVLGHTI------------------------------------------\n>UniRef90_A0A8T5A1U9/33-146 [subseq from] UbiA family prenyltransferase (Fragment) n=1 Tax=Candidatus Bathyarchaeota archaeon TaxID=2026714 RepID=A0A8T5A1U9_9ARCH\n--------------------------------------------------------------------------------------FTTAFSLTGCSMAFNDYFDREIDAINEPSRPIPSGEVKPARAL-QIS-LGLSLLGLTAA-----FLTGPSLLVLALISLALMILYST---KGKRLGLMGNLLV-SMCIAIPFIYGGMLMGgGLPP---------------------------------------------------------------------------------------------------------------------------\n>UniRef90_A0A524E515/64-222 [subseq from] Geranylgeranylglycerol-phosphate geranylgeranyltransferase n=1 Tax=Candidatus Lokiarchaeota archaeon TaxID=2053489 RepID=A0A524E515_9ARCH\n----------------------------------------------------------------------------------------------ASGMIINDIYDLEIDKINRPNRPLPRGELS----ITQARVLFGLTFGIGVLLSIfhWLFFDLSgLNVLLAIFFGFIGWLYAAWG---KKSGFYGNLIVSVSF-SIGLIYGAILNSSLIPIYIYFFFLTSFfLLLSREIVKGCEDIEGDREEGVKTLAIRLGIKKAMA----------------------------------------------------------------------------\n>UniRef90_A0A497TL25/42-193 [subseq from] Digeranylgeranylglyceryl phosphate synthase n=1 Tax=Candidatus Aenigmarchaeota archaeon TaxID=2093792 RepID=A0A497TL25_9ARCH\n------------------------------------------------------------------------------------LGIVAVFLITGAGNAVNDWFDVEADKINRPKRPIPSERVSRNSAL--IFSIMLFVLGI-----IMTGFINWICFAIALINSALLVLYSK---YLQNKMFIGNAII-AYLTGSTFLFGGAIMGNIYLPLI-LMFLAGFVTFSREIVKDIEDIEGDKLKFLKDAAV-------------------------------------------------------------------------------------\n>UniRef90_A0A7J4PNI6/51-234 [subseq from] UbiA family prenyltransferase n=3 Tax=Methanosarcinaceae TaxID=2206 RepID=A0A7J4PNI6_9EURY\n-------------------------------------------------------------------------------------------FISAAALILNDYFDIEIDRINAPERPLPAGLVTGQDVVLLSIAVTLFGFITGYLISLEA---FLVVILVWTVG----FLYN---WRFKRAGFIGNLMVSFS-VGMTFVFGGIAAGRPFETIVwFFAVIVMLVDLGEEIAADAMDIEGDRQAGSRSLALALGSEKALKISAAIFlLVIVASILPFFLGWLELIYLF-------------------------------------------------\n>UniRef90_A0A654SK10/64-243 [subseq from] Homogentisate prenyltransferase (Uncharacterized protein) n=1 Tax=Chrysosporum ovalisporum TaxID=75695 RepID=A0A654SK10_9CYAN\n------------------------------------------------------------------------------------------ACLCGniYIVGLNQLEDVEIDKINKPHLPLASGEFSEKQ--GQLIVITMGIL---SLVVAWLTG--PFLLGMVIVSLAIGTAYSLPPIRLKQFPfWAAlcIFSVRGTivnlglFLHFNWLLGQA--PTISPAVWVLTIFILVFTFAIAIFKDIPDIEGDRLYNITTLTIQLGPQAVFNLALWVLTLSYL-----------------------------------------------------------------\n>UniRef90_A0A2V8T606/51-280 [subseq from] Heme o synthase n=1 Tax=Acidobacteria bacterium TaxID=1978231 RepID=A0A2V8T606_9BACT\n------------------------------------------------FARPFTLLPPLLGVVSGAVTAfGSASnpDPSRSVSWPVLWTVLLGSlCaalLNAASNGINQYYDLENDRRNKPNRPLVTGAISMQAgfrfsvflyalAVVPTWLVVVYPRSsVAEkLFAPRSEHQCAL-IY--LAGMIFTFIYSAPAWgRTKRNGFLANLTIAIPrgcLLKVAGWSMVASIFHLEPWFIG--SIFMLFLAGAATTKDFSDMEGDRAARCLTLPIRYGVRKAAWMI--------------------------------------------------------------------------\n>UniRef90_A0A0A0LGW2/142-326 [subseq from] Homogentisate solanesyltransferase, chloroplastic n=11 Tax=Cucurbitaceae TaxID=3650 RepID=A0A0A0LGW2_CUCSA\n----------------------------------------------------------------------------------------ALICGNGYIVGINQIYDIGIDKVNKPYLPIAAGDLS----VKSAWLLVIFF-AVAGLLVVGLN-FGPFITSLYSLGLFLGTIYSVPPFRMKRFP-VAAFLIIATVrgflLNFgVYYATRAALGLTfewSSPVAFITTFVTLFALVIAITKDLPDVEGDRKFQISTLATKLGVRNISFLGSGLLLLNYVAAIA-------------------------------------------------------------\n>UniRef90_A0A836SLB6/27-256 [subseq from] Geranylgeranylglycerol-phosphate geranylgeranyltransferase n=1 Tax=Candidatus Latescibacteria bacterium TaxID=2053570 RepID=A0A836SLB6_9BACT\n--------------------------------------------GLLELARPLNMAIGFVAVVVGAIVAGPLR-PISDVLRA----ALSASLILGGGNSLNDLCDLEEDRRNRPSRPIPSGRT--RPMTAGIWAGVLFASGLSVALPL--GRPFLV--ALSAVGLLV--LYD---VLLKRLPLVGNLAVALLGGTAFLYGGMA-VGRIEGA-LVPAVLAFLLHLGRELIKDAEDVEGDREAGARTLAVVHGRNSSlRWA-SGTLLLTAvLAPLPFLLGMYSWPYvVVVLLGVD-------------------------------------------\n>UniRef90_A0A7S0WNA7/112-292 [subseq from] Homogentisate phytyltransferase 2, chloroplastic n=1 Tax=Chlamydomonas leiostraca TaxID=1034604 RepID=A0A7S0WNA7_9CHLO\n----------------------------------------------------------------------------------LM-GLLALLCGNGYIVGINQIYDVSIDVISKPFLPVAAGELSPS----MAWVLCLTLASAGVA--IVANNFGSLITSLYCFGLFLGTVYSIPPLRLKRFAVP-AFMIIAcvrGFlLNFgVYYATRAALGSgfvWSPPITFITSFVTLFAVVIAITKDLPDVEGDRANNIETFATRMGVPFVSLMSVGLL----------------------------------------------------------------------\n>UniRef90_A0A650CNL3/32-270 [subseq from] Digeranylgeranylglyceryl phosphate synthase n=1 Tax=Stygiolobus azoricus TaxID=41675 RepID=A0A650CNL3_9CREN\n-------------------------------------------------------------------------WHIIPVRMIISSLVVALVAAGGY--VINDVYDVEIDRINKPYRPIPSGIVSLQTAKNLAYATSISGILLSLILGI-----FPALVALI--TVILLFEYAA---SLKKSGLIGNLIVALTSALSAFYGGLAYFTGNWLYLVSIPTLYIFfFTLSREFIKGIEDYEGDKANNVRTLAVRLGISKA-WKVSKAILVGliITSPLPYWLGFNIIY----LISILILDFLLIYVVLLKETIENSSKAR-SVMKVYALGTIIA------\n>UniRef90_B3QXR0/43-238 [subseq from] UbiA prenyltransferase n=1 Tax=Chloroherpeton thalassium (strain ATCC 35110 / GB-78) TaxID=517418 RepID=B3QXR0_CHLT3\n------------------------------------------------------------------------------------LAAISGTLIGGAGNVINDIQDVEIDKINKPNRPLITGALSINAA-KWFWVWL----NLVGFLLAWLISKEAVA--IAGASILILFVYS---LFFKRQVLIGNLVV-CTIISLAFVYGAMAYGKLEG--IVFPIIFSfLFNFGREVLKDLEDVEGDKSAGARTLAIQLGTKkTLSLVSTVYVVLIGLSIWPYLTGEYGLLYVISIMLFTN------------------------------------------\n>UniRef90_A0A4D6MWM9/166-356 [subseq from] Homogenitisate phytyltransferase n=1 Tax=Vigna unguiculata TaxID=3917 RepID=A0A4D6MWM9_VIGUN\n----------------------------------------------------------------------------------------------IYVNGVNQLSDLEIDKINKPYLPLVSGQISFT----TGVIIVASSLTLSFWL-AWTIGSWPLIWNLVSCFSLwTAYSINVPLMRWKRHPLLAAICVCATWaliFPITFFAHMQTFvlkrTTIFPRSLIFVIiFMSFYSLGIALFKDIPDIDGDQTFGIQSFSARFGQKRVFWICIFLFEMAfGIALVAGLTSSSLL-----------------------------------------------------\n>UniRef90_A0A3Q0EPX4/2-228 [subseq from] homogentisate phytyltransferase 1, chloroplastic-like n=1 Tax=Vigna radiata var. radiata TaxID=3916 RepID=A0A3Q0EPX4_VIGRR\n---------------------------------------------------------------------------------------------CGYSTAVNHLTDVEIDKINKPYRPLASGEFSFGTglIIAASCLIL--SFGIGWIV-----GSPPLLWAISIYFVMaTAYSIDLPLLRWKSSAVLAAVCIvGVRgiVYQLAYFLHMQTFvfkrPTMLPRSLIFSTaFLSFFTLVIALFKDIPDHEGDEKHGVKSLSVLLGQKRVFWICVSLLEMM-YGVAIVVCATTSSNHWSRMITVSAHAVFASVLWYRSKS--VDVKSISATRSF--------------\n>UniRef90_UPI001F571CF8/40-243 [subseq from] geranylgeranylglycerol-phosphate geranylgeranyltransferase n=2 Tax=Aestuariivivens sediminis TaxID=2913557 RepID=UPI001F571CF8\n---------------------------------------------------------------------------------GIIILIMATTCIAAAGNIINDLYDIDTDTINKPHKLIINKFLSEQAAFNGFIIFNLLGVGLGFYVSHLVGKS--AFFSVFVVSSALLYVYASY---LKRLFLIGNIVISILVaLSILIVGIFDLLPAVTPEnqhiqLSVFkTILYyAvfafVLNLIREIIKDMEDVDGDNKTGMHTLPIVIGFSWTRIIVFVLMLMTTISLSMYTINS--L-----------------------------------------------------\n>UniRef90_A0A2J6LTD2/139-315 [subseq from] Homogentisate solanesyltransferase, chloroplastic n=1 Tax=Lactuca sativa TaxID=4236 RepID=A0A2J6LTD2_LACSA\n------------------------------------------------------------------------------------------ICGNGYIVGINQIYDIGIDKVNKPYLPIAAGDLS----VQSAWFLVLSFAALGVLIV--AMNFGPFITSLYCLGLFLGTIYSVPPFRMKRFP-VAAFLIIATVrgflLNFgVYYAVRAALGLTfqwSSPVAFITTFVTLFALVIAITKDLPDVEGDRKFQISTFATKLGVRNIALLGSGLLMMN-------------------------------------------------------------------\n>UniRef90_A0A1Q7FI06/82-271 [subseq from] 4-hydroxybenzoate polyprenyltransferase n=2 Tax=Thaumarchaeota TaxID=651137 RepID=A0A1Q7FI06_9ARCH\n-------------------------------------------------------------------------------------------LVTVGTYILNDLVDADLDRANGKKRPIPSGLVSKR----QAWIFVMLTFGTAVILTMITFRPISIIVV--SLMLVIGISYSAPKIALMKRFIVKTSSIATFYIlcSlLGMTSAYNLDSAINNPIVVASVFLTLALMVFisSTLNDMGDIDGDKAIGRRTIPIVIGKDnTLKLTTILAASILAITwiFYGAAITTGR------------------------------------------------------\n>UniRef90_A0A540NJE1/118-292 [subseq from] Homogentisate phytyltransferase 1, chloroplastic n=5 Tax=rosids TaxID=71275 RepID=A0A540NJE1_MALBA\n--------------------------------------------------------------------------------------------MNIYVVGLNQLYDVEIDKVNKPELPLASGEFSMGAGITIVSTVLLMSFAMGFLFKS------PPLFSALVISFLLGTAYSveLPLLRWKRHAFLAATCiliVRAIVVQLAFYVHIQKYVLGRPVILTRSLAFAvffmcIFSSVIALFKDIPDVDGDRDFGIQSFSVSLGQEKVYWVCVNML----------------------------------------------------------------------\n>UniRef90_A0A497H6K5/46-267 [subseq from] Polyprenyltransferase n=2 Tax=Archaea TaxID=2157 RepID=A0A497H6K5_9ARCH\n--------------------------------------------------------------------------------------------------YLSDYLDRKLDSIQKPHRPIPSGRIKPKEAIAVGILFASTGLFLSSLLNIY---NLMLVFVVAA----LVFAYAR---FSKSHGIIGNLNRGIIIIAAYLF-GVFSVNTplqLIPTYVwLLSPVFLVHDTNSNLVGTIRDMQGDKKGGYITIPVKYGLKTTIQISIilsiTYILLTIITTAYYRFLQhPIQFYTLLALSITI--LIIMYLKTLRPLNKIDRKRALRAHEYFVIER---------\n>UniRef90_A0A2E7STR9/37-237 [subseq from] Prenyltransferase n=2 Tax=root TaxID=1 RepID=A0A2E7STR9_9BACT\n--------------------------------------------------------------------------------ATLILSVIVIICYNGAANAFNDYIDHEIDKINRPFRPISLGFVNRRTALFLSVIL--FCIGSITALELNKTAQIISIYY-AM---PLMIIYSW---FLKGIPLIGNITIS-TILGMTFLGSGAAFDSIDLMIVPAALAFGLT-MVREIVKDVADMEGDRLVGLRTYPIHFGLDNTKKLLVALSVIVGVgSFIPFLTGFYGIGYgVLLILTVE-------------------------------------------\n>UniRef90_A0A7K4HDC6/8-215 [subseq from] Geranylgeranylglycerol-phosphate geranylgeranyltransferase n=1 Tax=Candidatus Lokiarchaeota archaeon TaxID=2053489 RepID=A0A7K4HDC6_9ARCH\n-----------------------------------------------EITRPINCLMGAISVIIGLLN-TRLDVSWERLVINIILGVLTYILIAASGMVINDIYDIEIDKINRPERPIPRGSITLKQAKLLYILYLCCGIFLCI-LNTIIFNLSLLNFILASFFGFIGWVYAKW---GKKSGFFGNLAVGISF-SIGLVYGALLNSILIPPYIWFffITAFSLL-MAREIIKGCEDIEGDKKQGVKTLAIKIGIKNSRNIAL-------------------------------------------------------------------------\n>UniRef90_A0A150XZ31/47-265 [subseq from] Prenyltransferase n=2 Tax=Roseivirga echinicomitans TaxID=296218 RepID=A0A150XZ31_9BACT\n--------------------------------------------------------------------------------K-FFLLVLSTVIITSAGYLINDYYDVKIDYVNRPNRVIVGKTLKRRRIIIAHTVLNFIGIGIGFYIS-------PIIGIINFVAAFLLWLYSN---QLKRLPFIGNFTIAILTGVTLFLVGQY-FQEREYLILCYAIFAGFITLIREIIKDMEDLKGDERFGCKTLPIVLGIAKTKKIIYGIILVFC-IVVFLLMSTVNIVFPIT---LSVVMIFLIFELLKADKIKDYGRLSTF------------------\n>UniRef90_A0A7Y5RN57/54-256 [subseq from] UbiA family prenyltransferase n=1 Tax=Planctomycetaceae bacterium TaxID=2026779 RepID=A0A7Y5RN57_9PLAN\n--------------------------------------------------------------------------PEPDQLVTLVSIACAALLLQAASNALNQICDFSIDVYAKPKRPLPMGEMG----LTGAAVAAATCYACALLLAVMASDAKPETMGAFFAAGFATVIYSAPPLRLRRFDWIATLTHGLP-TALMVVAGWSLWGALNvaaPWIIGGAAL--IFLLGATATKDFTDMDADEHFGVSSLPSKYGPDRATKIIVPFLFVPGLSVPALLLLPGGMS----------------------------------------------------\n>UniRef90_A0A522Z407/40-230 [subseq from] 4-hydroxybenzoate polyprenyltransferase n=1 Tax=bacterium TaxID=1869227 RepID=A0A522Z407_9BACT\n--------------------------------------------------------------------------------------ALSVFLLMGAADAFNDYFDRDIDRRNAPHRPIPSGRVSPAGALVLA--AVLAAAGNAAALAVNAGA--------AAVAALLTVLYAAYGVWSKKLGFVKNLIIATT-GALSYAAPAAAASRVN-GVIAAAMAhCFLMMLSVEVAKDVEDMAGDSAEGAKTWALAVGAKTAGRAAAGfaAAGVGVLVLAAAVGVTGRAAWPFVV-----------------------------------------------\n>UniRef90_A0A7K3YZE4/37-218 [subseq from] Digeranylgeranylglyceryl phosphate synthase n=1 Tax=Methanomicrobiales archaeon TaxID=2184052 RepID=A0A7K3YZE4_9EURY\n----------------------------------------------------------------------------------VLLLFFVVVLITAAGNVINDYYDVGIDRVNRPDRPIPSGRVTLRA--ARAWAVTLFLA--GILLCIPTN---RICLAIAIFNTFLLVLYAAW---LKRLPLVGNLAV--SYLSGSMFiFGGALDGLPGMlRVLPFAIMTFFAMLSRELVKDAEDIEGDRASGAVTLPIRYGIRATAIIALaSAILATLASLVPY------------------------------------------------------------\n>UniRef90_A0A2D9HII6/39-220 [subseq from] Geranylgeranylglycerol-phosphate geranylgeranyltransferase (Fragment) n=1 Tax=Candidatus Marinimicrobia bacterium TaxID=2026760 RepID=A0A2D9HII6_9BACT\n--------------------------------------------------------------------------------------IXVILCLTAFANIINDVFDYKVDKLNRPDRPLPSGKINQKSAIILCMLLLVISICTIFFYDFNFNT---KVSIICINIPLL-ILYTPFFKKVPLlGNIIVSFILGMVFIVTAFYLEGDL-KLIIPPVILAFILM----LIREIVKDIADIEGDSLMNVMTFPVLYGINKSIHIILGLVFLLILAT-FYFISL--------------------------------------------------------\n>UniRef90_A0A7C5TU17/277-470 [subseq from] UbiA family prenyltransferase n=1 Tax=Candidatus Altiarchaeales archaeon TaxID=2250256 RepID=A0A7C5TU17_9ARCH\n---------------------------------------------------------------------QAFNWTPPFPYLVF-FSMLASAALSWMTQvNVNDIFDVEADKITNRRRPLPSGSLNRRDFATFTAIYFFFSVFLARIVS------YPFFL-VVIVSHAVATLYSMPPVRLKQYPILSKMVIGLISL-IAVFAGF--VGVSPPQnlqgFPITAALFILFGFGLSsHVIDLKDYESDKSGGVLSLPVLMGVENSKRVISIFVALTFL-----------------------------------------------------------------\n>UniRef90_A0A7C2L7P7/24-191 [subseq from] Digeranylgeranylglyceryl phosphate synthase n=2 Tax=Nitrososphaeria archaeon TaxID=2268198 RepID=A0A7C2L7P7_9ARCH\n----------------------------------------------------------------------------------LVLALITAYGLCGSSMGFNDYFDREVDRVNAPWRPIPSGTVSASEAAAFSAALGIIGLTSSALTSVQ----CLIVASIAYAASL---AYNA---WLKRSGLPGNIIV-SGVVAAPFIYGSILSdGYISQRLATFILPVFLSNLGREIIKGISDVEGDSLRGVKSAARIMGPRFAARLGA-------------------------------------------------------------------------\n>UniRef90_A0A443N9V3/159-339 [subseq from] UbiA prenyltransferase family n=1 Tax=Cinnamomum micranthum f. kanehirae TaxID=337451 RepID=A0A443N9V3_9MAGN\n--------------------------------------------------------------------------------------------MNIYIVGLNQLYDIEIDKVNKPNLPLASGEYSV-----KTGILIVSSFAIMSFFLGWVVRSWPLFWALFISFVLgTAYSINLPFLRWKRFAVVAAMcilAVRAVIVQLAFFLHMQMFvfrrpAVFTRPLIFATAFMSFFSVVIALFKDIPDIDGDRIFGIRSFSVRLGQERVFWICVFLLEMAY-SV---------------------------------------------------------------\n>UniRef90_A0A2J6L1R9/77-266 [subseq from] UbiA prenyltransferase family n=2 Tax=Lactuca sativa TaxID=4236 RepID=A0A2J6L1R9_LACSA\n---------------------------------------------------------------------------------GVLQVIIGGSLANSYVAAINQLSDIDIDKVNKPYLPLPSGELSVKTAIRLTSLYAILGFFLG-----WSTKSWPLKLGLLLwYASGTAYSVHLPLLRWKKNPALAavSISLGLGVgINIlfHLHVQACIYGRplmLSKHAIFVSGIMCIFGLVAALFKDIPDVEGDKINGVNSLASQVGKKPVFWLCIWLLEMAY------------------------------------------------------------------\n>UniRef90_A0A7J2MVD9/5-234 [subseq from] Digeranylgeranylglyceryl phosphate synthase n=5 Tax=Archaea TaxID=2157 RepID=A0A7J2MVD9_9EURY\n----------------------------------------------IRITRPVNSVMSGFAVFIAGIIAGGYPFTYKVILASIVSIVA---CSGG--MVINDYFDYDIDKINRKDRVLPMGEMNLKAAFFYAVFLFVF----ACFIAYFV--NFK-AFFICITASILMFLYA---YKLKRMCFVGNILVGF-LTSLTFLYGGAAVNKMEA-VGMLFICSFLANISREIMKDIDDIKGDKEMGSSTLPIIYGEK--KSLLISQIFLLSGMITTFLPYVYNIFGVQYLFMISVLNIF--------------------------------------\n>UniRef90_UPI00098D8172/165-339 [subseq from] glycinol 4-dimethylallyltransferase isoform X1 n=2 Tax=Cajanus cajan TaxID=3821 RepID=UPI00098D8172\n-----------------------------------------------------------------------------------------------YVTSVNQLFDIEIDKINKPYLPLASGEISFTTgVIVAASCL-TLSLCFGWIIGSW-----PLIWGLLFCLFLwTAYSINVPMLRWKKDPLLAAMCMfvtWAFIFPISFFFHMQTFVFKKPAIFPRSLIFnivfvSIFFVGMALCKDIPDIEGDKTFGIYSLPARIGPKRVFWICVSLFEMA-------------------------------------------------------------------\n>UniRef90_A0A2E6C477/2-280 [subseq from] UbiA family prenyltransferase n=2 Tax=Archaea TaxID=2157 RepID=A0A2E6C477_9EURY\n------------------------------------------WREIVELSRPKNVVLAAITVPLGAHLALSGAWSTQALS-LVALQTTSAICFMAAGNTFNDIADVSIDAKAKPNKPIPAERISIEQATKVAYAFSLLSATFMAVGAYLSDEPIPIVLIWTLA-AFLMYTYDAG-FQTKKMGLIGNIAISLMVGAVIVF-GAASVSRADTELVLYASIvAFFANLSREIIKDCEDMETDE--GRKTLPMRIGLMNARATAYVFI-LASMVTLGLAHYTGPLEYHQMIF--HAPAIFILFS--LNGPLflGDDHKAQQNVRLGMLLGLLAFAV----\n>UniRef90_A0A7L4PJ87/33-191 [subseq from] UbiA family prenyltransferase n=1 Tax=Methanosarcinales archaeon TaxID=2250255 RepID=A0A7L4PJ87_9EURY\n-----------------------------------------------------------------------------------------GFFISGAAMITNDYFDLEVDRINRPDRPFPSGRISSLELAFLAGLFSVAGFSAAAFL-------GPVVFVIAIVMWIVSNLYN---WRFKETGLFGNMMVGLC-LSMLFISGGAAVDKLANGMVwTFAALVFVFDLGEEIANGAMDMEGDEKRSVRSIARIYGKKHALRI---------------------------------------------------------------------------\n>UniRef90_A0A6L3ES46/63-248 [subseq from] Prenyltransferase n=1 Tax=Chloroflexi bacterium TaxID=2026724 RepID=A0A6L3ES46_9CHLR\n------------------------------------------------------------------------------------------------SLILNDYFDLESDKINAPERPLPSGLVSKQDVVWlSIIIALLGFIA------AYAISSVALI--VAIVIWTIGFLYN---WRLKRTGLFGNLLVGIS-VGMTFVFGGIVVGEPFVGMVwFFAVVAMLIDLGEEIAADAMDVVGDQQAGSQSLAVKFGPEKAMRISAGLfLFVVLLSGLPFLLNWLSWIYAIPLFLMDV------------------------------------------\n>UniRef90_A0A3R7V5R0/47-246 [subseq from] Geranylgeranylglycerol-phosphate geranylgeranyltransferase n=1 Tax=bacterium TMED46 TaxID=1986782 RepID=A0A3R7V5R0_9BACT\n-----------------------------------------------------------------------------------------VMCYTAAANALNDAIDYKIDLINKPTRPIPMGYVQIKSAMVISYILF----STGALLCMQLSDTSKMIG-IIIAIP-LMVVYNT---FLKGKPLIGNIAVSLT-LGLSFLFCGSAHGNVVPMWIPMILAFGLTL-IRELVKDIADIEGDRSIGISTFPIIAGIDRAVHLTVFLALLVGLgSYIPYYNGTYGFYYGiLLILGVEIPLGVVVF-----------------------------------\n>UniRef90_A0A3Q0FB29/161-360 [subseq from] glycinol 4-dimethylallyltransferase-like n=3 Tax=Vigna TaxID=3913 RepID=A0A3Q0FB29_VIGRR\n-----------------------------------------------------------------------------------------------YVNGVNQLFDLEIDKINKPYLPLASGQISYTTGVIIV----ASSLTLSFGL-AWTIGSWPLIWSV-VSCFLLwtAYSINVPLLRWKGHPLLAAmviFATWAVIFPITFFAHMQTFVLKRAIIFPRSMIFSVVflgfySLGIALFKDIPDIDGDQTFGIQSFSARLGQKRVFWICVSLFEMAfGVAVVAGLTSSSPLVKIVTSLGHA-------------------------------------------\n>UniRef90_B5I9F1/40-218 [subseq from] Geranylgeranylglycerol-phosphate geranylgeranyltransferase n=2 Tax=Aciduliprofundum boonei TaxID=379547 RepID=B5I9F1_ACIB4\n-------------------------------------------------------------------------------------------------NALNDYYDKEVDLINHPERPIPSGKIKPkNALIFGISMFIL--------ALIFSSLINFITLIIAIAAEIAMYVYES---NLKNKGLSGNTTIS-ILVGLIFIFGAAIFSVEAILRITIFALMAFaSNLGREIVKDIEDMEGDI--NRITLPKKVGRTEAGIIALiFFILAVAFSPLPYVCMGFSIYYLSTVL----------------------------------------------\n>UniRef90_A0A1R3G1E9/144-320 [subseq from] UbiA prenyltransferase family n=1 Tax=Corchorus capsularis TaxID=210143 RepID=A0A1R3G1E9_COCAP\n----------------------------------------------------------------------------------------ALICGNGYIVGINQIYDIGIDKVNKPYLPIAAGDLS----VQSAWFLVIFFAVTGLLI-V--GFNFgPFITSLYSLGLFLGTIYSVPPLRMKRFP-VAAFLIIATVrgflLNFgVYYATRAALGLpfqWSAPVAFITTFVTLFALVIAITKDLPDVEGDRKFQISTLATKLGVRKIAFLGSGLLL---------------------------------------------------------------------\n>UniRef90_A0A2G9SU23/51-242 [subseq from] Geranylgeranylglycerol-phosphate geranylgeranyltransferase n=1 Tax=[Chlorobium] sp. 445 TaxID=2033588 RepID=A0A2G9SU23_9BACT\n-------------------------------------------------------------------------------------AAISGTLVGAAANVINDVMDMEIDRINKPKRPLISGALTAQEAR-WYW-LALSALGILTA----AGISL-LHLMIAISSTAVLYAYSAV---LKHIALLGNIVVSA-VVSLGLIYAALAIGDLSALWFPVTFC-FFFNLGREILKDLEDTEGDRAGGANTLPLKIGtVKTLYVISIIYLSVVMLSLVPYFQGLyGKWYLLSVVL----------------------------------------------\n>UniRef90_A0A1Q8LWQ3/20-220 [subseq from] UbiA prenyltransferase n=7 Tax=unclassified Pseudonocardia TaxID=2619320 RepID=A0A1Q8LWQ3_9PSEU\n---------------------------------------GGTWQAHWETWRPyTTWHPALLGL-AGALVAGGS--SPGPLAVAVLAPVLG--WLAGH--YLGDYFDRDLDAIAKPHRPIPSGRLTPRAALTCGIACVAGSLVLTTVVN-W--RTLP-VFACAVAGII-TY--SR---LFKQRGLAGNLNRGVL-SALAMVVGAMAVAPWPPWALLPAALgFALHDTASNLIGTVRDVDGDRAGGYRSVPVRHGTATAV-----------------------------------------------------------------------------\n>UniRef90_A0A7C3TXH2/17-225 [subseq from] Prenyltransferase n=1 Tax=Hadesarchaea archaeon TaxID=2250276 RepID=A0A7C3TXH2_9EURY\n-------------------------------------------------------VMLALGVVIGYAVSGGLA--SPDPQ-RLLFSAMTAFLVGAGAFALNDYYDLEIDRRNRrTDRPLVRGDISPRAAVAIFIILFSSGLACSSAVNL------PCFAiALVTGALAVSYDVWVKRLK-----LLGNFYI-AYMMAIPFVFGGVAASSVPGSTLVLAAMAYLSGFGREVMKDIMDLPGDMEAGVRSFPACVGERASRFISSGAyIAAVALSPIPFLLG---------------------------------------------------------\n>UniRef90_A0A7S2UTD4/69-322 [subseq from] Homogentisate phytyltransferase n=1 Tax=Fibrocapsa japonica TaxID=94617 RepID=A0A7S2UTD4_9STRA\n------------------VHASEGASASGTVGVEDTTVGGNILRSMYKFTRPHTIRGTILASCTGVARALIEHPTQISlnlVPRAVLG-LVALLMGNAYIVGINQIFDVDVDKVNKPFLPIAAGELTKK----QAWMLVAGCGLLGPLIAAL--NFGGLILGLYLFGLVIGTLYSVPPFQTKRFPIIAGLTIACvrGFLlnfGVYYAVKQALNIPFqwNASVIFLARFMTVFAGVIAITKDLPDVEGDRKYNINTLTVRKGVPAVAKLATGVLLANYIS----------------------------------------------------------------\n>UniRef90_A0A7C1QY18/51-214 [subseq from] Geranylgeranylglycerol-phosphate geranylgeranyltransferase n=2 Tax=root TaxID=1 RepID=A0A7C1QY18_9ARCH\n-------------------------------------------------------------------------------------------FIAGSGMVINDYYDIEIDKINRPERPIPRGSVSLKQAK-LLWLtTILIGIILAFIHSLLFDIGFLNVIIVAF-FAFIGWLYAAW---GKKSGFIGNIMVGISF-SIGLIFGAVLNSFNIPIHIYLFFLTsSFLLIAREIIKGCEDIEGDKEEGIKTLAIQIGIKKATMVS--------------------------------------------------------------------------\n>UniRef90_UPI001FCBBF0D/55-237 [subseq from] homogentisate phytyltransferase n=2 Tax=Cyanobacteria TaxID=1117 RepID=UPI001FCBBF0D\n-----------------------------------------------------------------------------------------CLAANVYIVGLNQLTDIEIDRINKPHLPLAAGSLTWAEGMGIV-----SVCGVGSVLLAATGIPYLLLTVLLSNG--IGTAYSLPPLRLKRFPLAASaciYCVRGVIVNLGLYSHfQQLLqArvELSAPIVLLTGFMSIFGLVIALYKDIPDMEGDRKFAIATFSLRFGQERISTFCIGILACCYLGLIG-------------------------------------------------------------\n>UniRef90_A0A7C7LW84/23-240 [subseq from] Geranylgeranylglycerol-phosphate geranylgeranyltransferase n=2 Tax=Candidatus Marinimicrobia bacterium TaxID=2026760 RepID=A0A7C7LW84_9BACT\n-------------------------------------------------------------MIIASAILGTLHET--DT---VILVLAVVMCYTGAANALNDVVDFKIDLINRPMRPLPSGFVQKRTALFM-S-ILL--FSIGTLLCLELSETAKVIGIVIAMPFMVIYTKFL-----KGIPLVGNITI-AFILGLSFLFCGAAFNNMSPMWIPMILAFGLT-LVRELVKDIADMDGDKSAGHRTFPITAGIEKAIQLSIFLSAcIGVGAFIPYLNGTYGIWYGiLLILGVEIPL----------------------------------------\n>UniRef90_A0A367IFB8/61-251 [subseq from] UbiA family prenyltransferase n=5 Tax=Archaea TaxID=2157 RepID=A0A367IFB8_9ARCH\n-------------------------------------------------------------------------------------------------NALNDILDVEIDKLNQPNRPLPSGDISLNNAkfLTAIlmcfslFCLVYAGYISSSIEDGFENWAPSILIWLLAIFLLTNYESSSnYSLKLKDRGLPGNFAISLSVGMVILFGAAGVFEPTEPRVLSLFFIGISYNLAREIVKDIEDMEGDE--GRNTLAMRIGVEKARVLAWMILLLTMVSIlAPFALEIFPA-----------------------------------------------------\n>UniRef90_A0A7J4UWB4/24-241 [subseq from] Digeranylgeranylglyceryl phosphate synthase n=1 Tax=Halobacteriales archaeon TaxID=1904752 RepID=A0A7J4UWB4_9EURY\n-------------------------------------------------------------TLLGSLMTLSFHGGWELV--FIISPLLATILATAAGNSLNDYFDSDIDQINSPSRPIPLGIISKNGALKfSIFLFLIATL-ICLTLPLFA-------IFIAIFNFVLLILYT--PL-FKGMPLVGNFVVSYLGGSTILFGSASLIGVEALQyqtLLVLFSLIVLSTFSREIIKDIEDMEGDKIKTLKTLPLTIGIKPSLAISTiSLLMAILISPLPFLNGIFGLFYLFAII----------------------------------------------\n>UniRef90_A0A0Q0VNG0/44-249 [subseq from] Prenyltransferase n=1 Tax=Methanoculleus sp. SDB TaxID=1735326 RepID=A0A0Q0VNG0_9EURY\n----------------------------------------------------------------------------------ILLGFLTGFFISGSANIANDYFDRDVDRINRPGRPLPSNRITVAELWALVVLFSIVGLAAATLL----G---PMVLAAAAVVWGVAHFYN---MKFKEAGFFGNLSV-AFCVGMTIIIGGLAAGVINGVVLTFAALAALFDLGEEIASDALDIEGDALRTSKSLAMQKGKSCALRLSGGIFGIfVALTFLPFLMGWlGSVYL--LLIGiMDLFMVYFSF-----------------------------------\n>UniRef90_A0A514CG64/65-261 [subseq from] Prenyltransferase n=2 Tax=Echinicola TaxID=390846 RepID=A0A514CG64_9BACT\n--------------------------------------------------------------------------------------------IAASGYLINDYYDVKIDYINKPDEVIIGKGMRRRVVMFLHTFLNLVGIGLACLVSLKAGG----IHFMA---AFLLWIYSN---SLKRLPFVGNLAVALLTALAIWIVGY-YY--QKSELLVLTYaIFAfFINLIREIIKDIEDREGDRKHGCKTLPVVLGFRATKNIifIIAAIFVGSILVVAYKIDENLLYLYFGLIGILF--IYFMYLI---------------------------------\n>UniRef90_UPI001C4E3764/163-348 [subseq from] homogentisate phytyltransferase 1, chloroplastic-like isoform X1 n=4 Tax=Macadamia integrifolia TaxID=60698 RepID=UPI001C4E3764\n-------------------------------------------------------------------------------------------FMNVYIVGLNQLFDIAIDKVNKPYLPLASGEYSVKMGATIVLSFAIMSFWLGYVVGSWP-----LFWALFISFLLgTAYSINIPLLRWKRFAFVAAMcilAVRAVIVQLAFFLHMETFvfrrpAILTRPLIFATSFMSFFSLVIAMFKDIPDIDGDRIFGIQSFSVRLGQKRVFWICIYLLEMAYV-VAVFV-----------------------------------------------------------\n>UniRef90_UPI00053C6D60/146-335 [subseq from] homogentisate phytyltransferase 1, chloroplastic isoform X1 n=2 Tax=Tarenaya hassleriana TaxID=28532 RepID=UPI00053C6D60\n------------------------------------------------------------------------------------------LMMNIYIVGLNQLYDVDIDKVNKPYLPLASGEYSIK---TGI--AIVASFSVMSFWLGWIVGSLPLFLALSVSFLLgTAYSINVPLLRWKRFALVAAMcilAVRAVIVQIAFYLHiQcHVFGRpalFTRPLIFATAFMSFFSVVIALFKDIPDIEGDKIFGIRSFSVTLGQKRVFWICVSLLQMAY-AVAILVGAT--------------------------------------------------------\n>UniRef90_UPI001FDF7F21/36-161 [subseq from] UbiA family prenyltransferase n=1 Tax=Streptomyces ochraceiscleroticus TaxID=47761 RepID=UPI001FDF7F21\n-----------DGEAPERATDSDGEAPGRATGSGGEvsRHPLRAWAELLRISAPASVPG---DLLAGAAAAGL-----RPNARTALA-ACSSLCLYEAGMALNDWADRDIDALERPHRPIPSGRISPGAALAAAGGLTAAGLACAA---------------------------------------------------------------------------------------------------------------------------------------------------------------------------------------------\n>UniRef90_A0A6H9JV24/46-232 [subseq from] Geranylgeranylglycerol-phosphate geranylgeranyltransferase n=1 Tax=Calditrichaeota bacterium TaxID=2212469 RepID=A0A6H9JV24_9BACT\n-------------------------------------------------------------------------------------------LICAGGNVLNDFFDLEIDKINKPNRSLPSGKIPPNLALSFAILLLLSGISIASQFST---Q----LFIISIFAASLISIYD---WRLKRLPLVGNFVVSLVSGMTFLYAGAI--VTNVREALVPAFLGFFFHLAREILKDIEDVKGDKKDGAKTFPIQYGILNSKILITLLIlILITLTIVVFFTENY-SYFYLVTVFFT-------------------------------------------\n>UniRef90_A0A800J642/7-231 [subseq from] Digeranylgeranylglyceryl phosphate synthase n=1 Tax=Bacteroidetes bacterium TaxID=1898104 RepID=A0A800J642_9BACT\n----------------------------------------------LRLTRPLNVVLfLAATALGGLLAAGTSAFEGASLVRMLLAM-LSATCVGAGSMVVNDLYDVEIDKVNRPERPLASGRVSRRT----AWIFYATLSLAGILLAAWVS---PLHVAFATASVLFLWGYS---VALKGTVLLGNLAVGAT-IALGVLFGGLAAGPATAPLWAGVLLGGAITFVREIAKDVEDVEGDRIGGARTLPIVWGERRALGLALALTGLVLVSLPLAAETVGTAFY---------------------------------------------------\n>UniRef90_A0A8K1D493/16-230 [subseq from] Digeranylgeranylglyceryl phosphate synthase n=4 Tax=Sulfolobus TaxID=2284 RepID=A0A8K1D493_9CREN\n-------------------------------------------------------------AIMGFLVSSGWHIEL---KQLIISAIVVGLIAAG-GYVINDIYDIEIDKINKPYRPLPSGRVSLKMAKVVTILTFLTGIFLSISLGIY---NF----ILAILVS-ISLIYYAKS--LKKTGIYGNILVATNTALSIFYGGLAYFSGEWLIRITVPTFYSFfLTLSREIVKGIEDYNGDLAYNVKTLATTLGISKA-WKIAKALLIVliLISPIPYFLGFNFLYPI--LLAIT-------------------------------------------\n>UniRef90_A0A803MN78/1220-1401 [subseq from] C2H2-type domain-containing protein n=1 Tax=Chenopodium quinoa TaxID=63459 RepID=A0A803MN78_CHEQI\n-------------------------------------------------------------------------------------GLVALICGNGYIVGINQIYDIGIDKVNKPYLPIAAGDLSV----GSAWVLVLAFAVTG--FSIVASNFGPFITSLYCLGLFLGTIYSVPPFRMKRFPVVAFLIIATvrGFlLNFgVYYATRAALGLpfeWSYPVVFITTFVTLFALVIAITKDLPDVEGDRKFQISTLATKLGVKNISLLGSGLLLVN-------------------------------------------------------------------\n>UniRef90_A0A0R0I1T3/159-350 [subseq from] Glycinol 4-dimethylallyltransferase n=2 Tax=Glycine subgen. Soja TaxID=1462606 RepID=A0A0R0I1T3_SOYBN\n-----------------------------------------------------------------------------------------------YINGVNQVFDFEIDKINKPYLPLPSGKLSFtNAVFITVSSAVL-SFGLSSIIG-----SRPLIWSLVLCFlPWTGYSVNVPMLRWKRYPLLAAMIIFFSWgiiFPITFFLHMQTFvfkrPVIFPRSLIVTIVFsSLYAIGIALSKDIPDIEGDKKFGIHSFSARLGQKQVFWICVSLFEMAFgVAFLAGVTSSACLWI---------------------------------------------------\n>UniRef90_A0A843L151/46-199 [subseq from] Digeranylgeranylglyceryl phosphate synthase n=1 Tax=Methanoculleus sp. TaxID=90427 RepID=A0A843L151_9EURY\n-------------------------------------------------------------------------------------------LITAAGNVINDVYDIDIDRINRPDRPIPSGAISLSGAKIYAVALFAGGIALATLTT-------ALCLLIALANALILILYAA---WLKRTPGIGNVAVAYLTASVFLF-GGAFAGIegLIQ-NISLAAIAFLATLAREILKDAEDVDGDAAGGARTLPMIVGIRRT------------------------------------------------------------------------------\n>UniRef90_A0A5N5MFA3/146-321 [subseq from] Homogentisate phytyltransferase 2, chloroplastic n=10 Tax=Saliceae TaxID=238069 RepID=A0A5N5MFA3_9ROSI\n------------------------------------------------------------------------------------------ICGNGYIVGINQIYDIGIDKVNKPYLPIAAGDLS----VQSAWLLVIFFAVAGVLI-V--GLNFgPFITSLYCLGLFLGTIYSVPPLRFKRFPVVAFLIIATVrgFlLNFgVYHATRAALGLpfeWSSPVAFITTFVTLFALVIAITKDLPDVEGDRKYNISTLATKLGVRNIAFLGSGLLLV--------------------------------------------------------------------\n>UniRef90_A0A2E4MDW6/53-232 [subseq from] Prenyltransferase n=1 Tax=Candidatus Marinimicrobia bacterium TaxID=2026760 RepID=A0A2E4MDW6_9BACT\n------------------------------------------------------------------------------------------------ANILNDYFDHKIDKINRPDRPISLGIIARNHALI----ISIVSFIIGTLIAMQLNKNSQLV---SIGISLpLIIMYN---SKLKNYPLIGNIVV-ALILSLSFIYAGVIFENTRPLIIPSLLCFGLT-LIREIVKDMADYIGDNALGAKTFPIVFGKNKTIVLCIGLSVLLGIgSFIPFLTGYYNIFYGVSL-----------------------------------------------\n>UniRef90_A0A7J2N0B4/41-238 [subseq from] Geranylgeranylglycerol-phosphate geranylgeranyltransferase n=2 Tax=TACK group TaxID=1783275 RepID=A0A7J2N0B4_9ARCH\n----------------------------------------------------------------------------------IVYGFLSGFLLTASSMVINDLYDVKVDLINAPHRPLPKGFISRSGA--AVYGFLLSLLGLFSSLQI----NFT-CFLIALISFAVSFLYN---VKFKVYGLMGNFMVS-FCVAVPFIFGG--FSVNSPSSLLLyifSFAAFLANTGREVTKGIIDVEGDIVRNVMSVARKYGLDSAGRLaSIFYIAAVAVGVVPIFLgLVSPLYFPFILLS---------------------------------------------\n>UniRef90_A0A5J4ZH04/142-363 [subseq from] Homogentisate solanesyltransferase, chloroplastic n=4 Tax=Nyssaceae TaxID=4289 RepID=A0A5J4ZH04_9ASTE\n----------------------------------------------------------------------------------------ALICGNGYIVGINQIYDIGIDKVNKPYLPIAAGDLSV----QSAWFLVLLFAVTG-LLIV--GMNFgPFITALYCLGLFLGTIYSVPPFRMKRFPVVAFLiiATGRGFLLNfgVYYATRAALGLAfewSSPVAFITTFVTLFALVIAITKDLPDVEGDRKFQISTLATKLGVRNIAFLGSGLLLLNYIgSVLAAVYMPQAFRRSLMIPAHTILALMLIFQAWLLERANY-------------------------\n>UniRef90_A0A2V7XA68/18-158 [subseq from] Heme o synthase (Fragment) n=1 Tax=Acidobacteria bacterium TaxID=1978231 RepID=A0A2V7XA68_9BACT\n--------------------------------------------VFLDFARPFTLMPPALGVVSGAVTAwGAGHHKLP-VTVTLMLPVLYGalmaAVLNAANNALNQIYDLDIDRVNKPARPLPSGALTMREAWAFTIVTCAAA-WVLAWLAAPAEAAHHECFWIVVVTTGLCWIYSAPPIWTKRRG-------------------------------------------------------------------------------------------------------------------------------------------------------\n>UniRef90_A0A1U8AI23/165-350 [subseq from] homogentisate phytyltransferase 1, chloroplastic-like isoform X1 n=3 Tax=Nelumbo nucifera TaxID=4432 RepID=A0A1U8AI23_NELNU\n-------------------------------------------------------------------------------------AIIAAVCMNIYIVGLNQLFDIEIDKVNKPYLPLASGEYSVGMGVGIVASFALMSFFLGWIVGSWPL--FSALFVSFILGT--AYSINLPLLRWKRFALIAAMcilAVRAVVVQLAFFLHIQTFVYRRPPILtwplVFTTaFMSFFSIVIALFKDIPDIDGDRIFGIRSFSVRLGQKRVFWICIYLLEIAY------------------------------------------------------------------\n>UniRef90_UPI000532F147/111-298 [subseq from] homogentisate geranylgeranyltransferase-like isoform X1 n=4 Tax=Solanum subgen. Lycopersicon TaxID=49274 RepID=UPI000532F147\n--------------------------------------------------------------------------------------LIPSLLMNVYVVGLNQLFDVEIDKVNKPSLPLASGEISMKRGIPIVITSLLMSFGMGIKFQ-----SPPLLAALIVSF-LLGsaYSVELPFLRWKRNAALAAICimvVRAIIVQFAFFAHIQKYVLVRPILYTRSLFFAvtfmcIFTAVIALFKDIPDVNGDRNFGIQSLSVSLGQEQVFWLCISMLVAA-YAAA--------------------------------------------------------------\n>UniRef90_B7G488/145-315 [subseq from] UbiA prenyltransferase family-domain-containing protein n=2 Tax=Phaeodactylum tricornutum TaxID=2850 RepID=B7G488_PHATC\n---------------------------------------------------------------------------------------------NIYITGLNQITDVEIDKINKPFLPIAAGILSKKDGIATILLALFGSLWLGAANPVFSTQGLNVALW---GSGILGTMYSLPPFRLKRFPLLAAFCIVAvrgAIINASFFAhaKAAAFGgsgvtvlnCLAtdPRCYLSSIFFAVFGIVIALMKDVPDVAGDRNSNVRTFSVRLGQ---------------------------------------------------------------------------------\n>UniRef90_A0A5N6RVE4/144-322 [subseq from] Homogentisate solanesyltransferase, chloroplastic n=1 Tax=Carpinus fangiana TaxID=176857 RepID=A0A5N6RVE4_9ROSI\n-----------------------------------------------------------------------------------------LICGNGYIVGINQIYDIGIDKVNKPYLPIAAGDLS----VQSAWLLVIFFAVTG-LLIV--GLNFgPFISSLYCLGLFLGTIYSVPPFRMKRFP-VAAFLIIATVrgflLNFgVYYATRAALGLTfewSSPVAFITTFVTLFALVIAITKDLPDVEGDRKFQISTLATKLGVRNIAFLGSGLLLVNY------------------------------------------------------------------\n>UniRef90_A0A838U018/303-512 [subseq from] UbiA family prenyltransferase n=1 Tax=Patescibacteria group bacterium TaxID=2052139 RepID=A0A838U018_9BACT\n---------------------------------------------------------------------------------GFICLMIAWTALWMHAVHLNDIIDIEIDKISNTERPLIKKELSEKEM-SEIGFLFL----VIALFGSWSAGFYP--FFMSLVYAAASYIYSAPPLRLRRFPIVSSFLISVACLSTI-LAG-FFYVSIHKEIQVFPILLAVGIIIIvtlAInFKDMKDIEGDKAEGVMTIGTLFGNRAP--IIIGLCMALAILLVPIFLS----FYLLYI--FAIPASIISYRLITKK-----------------------------\n>UniRef90_A0A256YKA4/44-239 [subseq from] Geranylgeranylglyceryl phosphate synthase n=1 Tax=Desulfurococcales archaeon ex4484_58 TaxID=2012521 RepID=A0A256YKA4_9CREN\n---------------------------------------------------------------------------------------LTGFLGSSSAMLINDYMDRYVDSINKPWKPIPSGRVDPLK-IRDLSILF---LVLTIIINIPLGA---IVVLVTTIYALISYIYSF----LRKHWW-SQLIVAFSTT-SPIVYGYFAVNP-EQKYMLLATLYSLtiftASISREVLKAVIDIEGDKKQGYNTIPLKIGLEkTIKLLKISALTSTILAyMTGVICRVSIYYYILITITVTI------------------------------------------\n>UniRef90_A0A7V5ZH70/8-244 [subseq from] 4-hydroxybenzoate polyprenyltransferase n=1 Tax=Acidobacteria bacterium TaxID=1978231 RepID=A0A7V5ZH70_9BACT\n------------------------------------------WQDAVDLDRPFTLLPPLLGIVSGAVcAFGSAHNPDPErrltlaVVVTIVLGSLCAACLNAASNTLNQIADLEADRVNKPKRPIPSGRVT----IPQAWRLALVLYVLGT-VPVWLVVPYPAvtfldrlraplgqhaVLFLYLGAALATWVYSWPAFgRTKRFGIWANVTIAIPrgvWLKVAGW---GMVASVwHAEAWWIGLIFGLFLLGASSTKDFSDMAGDAASGVYTLPVKYGVHKAAWMIA-------------------------------------------------------------------------\n>UniRef90_UPI00098DD4FD/132-358 [subseq from] glycinol 4-dimethylallyltransferase-like n=1 Tax=Cajanus cajan TaxID=3821 RepID=UPI00098DD4FD\n---------------------------------------------------------------------------------------------DIYVTSVNQLFDIEIDKINKPYLPLASGEISFKtGVIVGASCLTL-CICFGWIIGSWPL-IWGLLFCLFVW---TAYSIDVPLLRWKKHPLLAALCMIVTWafiFPISFFYHMQTFVFKKpanfPrSLIFNVVFVSIFSVGMSLCKDIPDIEGDKTFGIYSLPARIGLKRVFWICVSLFEIA-FGVALLMgaTSSSSLWIK-IVTGLGH-AVLASILWFKAK--SVDLRHNASIASF--------------\n>UniRef90_A0A661XTR0/9-277 [subseq from] Prenyltransferase n=1 Tax=Bacteroidetes bacterium TaxID=1898104 RepID=A0A661XTR0_9BACT\n-----------------------------------------------NLLKLLRWKNlLIVGVTQYAAAFFLIEsLSIQSLLANLQMLILSisTVLITASGYVINDYYDVKIDYINKPDRVVVGRFLKRrSSIILHAWLNT-----IGLLLGTWVSWKIGVIDFFAIG---LLWLYSN---QLKRLPLLGNIAVA-LLTGLAVFIVYIFFQQSVFLFAAYATFAFFISLIREIIKDMEDVEGDRKFGCKTLPISIGIRKSKIVIYGISLVFIISVALL-LQHEP-TFWWVFSGLVLMLGWLNYRLFKADKNKDFTNLSSLSKQIMILGLI--------\n>UniRef90_A0A8J3HS48/42-135 [subseq from] Transferase n=3 Tax=Catellatospora TaxID=53365 RepID=A0A8J3HS48_9ACTN\n------------------------------------------------------------DVLVGAATSGTLGRRTPGLAAASVCLYLAGM-------AANDWADREVDAVERPQRPIPSGRVSPNTALGLAAGLTAAGLGLAA----WAGGRRAVAVAAPLAGA------------------------------------------------------------------------------------------------------------------------------------------------------------------------\n>UniRef90_A0A2M7ZTH2/9-249 [subseq from] Digeranylgeranylglyceryl phosphate synthase n=2 Tax=unclassified Ignavibacteria TaxID=1798416 RepID=A0A2M7ZTH2_9BACT\n--------------------------------------------AYIEITRPINIM-LTIAVVIGAAIisdTGEFDW--EDVFYASLAAA----FAVAAGNIINDLFDIGIDIINCPSRPLPSKRIKPIE--AKIFYLILIHAS-----FILSGNVNVAVFIIVLIAANLLFLYS---YKFKRMPLLGNFII-ASLTGLVFIYGGAAVNNMNAAVIPALFAFLI-NFIREIVKDMEDVRGDEAAGIKTFPAKYGFKSSKRVVLFLSfILIFATIIPFLYEHYQIEYFILVMVIVNPVIIYTIKS---------------------------------\n>UniRef90_A0A7J3BBL5/56-272 [subseq from] UbiA family prenyltransferase n=1 Tax=Candidatus Bathyarchaeota archaeon TaxID=2026714 RepID=A0A7J3BBL5_9ARCH\n-------------------------------------------------------------------------------------------------FSLDSLVDIETDRVSRPDRPLPSGRVGYAQARMLALLLFLSCLGVLIIYGSFTVNLIPLT--LSFTCLMLVVFYSIPP-RLSEVPLLSNGIVASLFTVFPILTGWTISRPIEE--APLSIIVAVFLLAWGDMEDFVDLEGDRYRGTRTLPIALGEKAAGAA-LAGLCFSSLLVGFLdLLATRR-FYWLITLPLQA-TVFLMTASLVESPSKEQIRFRHTSSEVLV------------\n>UniRef90_A0A3N5MN94/32-204 [subseq from] Geranylgeranylglycerol-phosphate geranylgeranyltransferase (Fragment) n=1 Tax=Methanoregulaceae archaeon TaxID=2485498 RepID=A0A3N5MN94_9EURY\n-----------------------------------------------------------------------------TVIPAVILLFVVVTLITAAGNVVNDYFDVDIDRVNRPERPIPSGLVQLPAARAYALTLFLAGI----LVSFFTN---SLCIAIAVFNSILLIAYAA---RLKRTPLLGNIAVSFLAASMFL-FGGALNGLPGfFHVMPFAVMTFFAMLARELVKDGEDVEGDKASGAVTIPIRYGITATMILAL-------------------------------------------------------------------------\n>UniRef90_A0A022RIJ5/139-357 [subseq from] Homogentisate phytyltransferase 2, chloroplastic n=1 Tax=Erythranthe guttata TaxID=4155 RepID=A0A022RIJ5_ERYGU\n-----------------------------------------------------------------------------------------LICGNGYIVGINQIYDVGIDKVNKPYLPIAAGDLSESTA----WFLVLL-LAVAGVLIVSL-NFGPFITSLYCLGLFLGTIYSVPPFRMKRFPVVAFLIIATvrGFLlNYgVYYAVRSALGLTfewSSPVAFITTFVTLFALVIAITKDLPDVEGDRKFEISTLATKLGVRNIALLGTGLLLVNYIgSVLAAIYMPQAFKRSLMIPSHVILALGLTFQAWVLERA---------------------------\n>UniRef90_A9SCS8/169-392 [subseq from] Homogentisate solanesyltransferase, chloroplastic n=1 Tax=Physcomitrium patens TaxID=3218 RepID=A9SCS8_PHYPA\n-----------------------------------------------------------------------------------------LLCGNGFIVGINQIFDSGIDKVNKPFLPIAAGDLS----VPAAWALV-GGLaALGV--GLVATNFGPLITTLYTFGLFLGTIYSVPPLRLKQYPV-PAFMIIATvrgFlLNFgVYYATRAALGLsyeWSPSVMFITIFVTLFATVIAITKDLPDIEGDKKFNISTFATNLGVRKISFLGAGLLLVNYIGaiVAAFYLPQA-FKTKIMVTGHAVLGLSLIYQTWLLDTAKYSKE----------------------\n>UniRef90_A0A1J7HF28/72-245 [subseq from] Homogentisate phytyltransferase 2, chloroplastic n=1 Tax=Lupinus angustifolius TaxID=3871 RepID=A0A1J7HF28_LUPAN\n-----------------------------------------------------------------------------------------LICGNGYIVGINQIYDISIDKVNKPYLPIAAGDLSV----QSAWLLVTF-FAAAGLLTVGL--NFgPFIFSLYTLGLFLGTIYSVPPFRMKRFP-VAAFLIIATVrgflLNFgVYYATRAALGLAfewSSPVVFITTFVTLFALVIAITKDLPDVEGDLKYQISTFATKLGVRNIAFLGSGI-----------------------------------------------------------------------\n>UniRef90_A0A1D6P3E4/128-332 [subseq from] Homogentisate geranylgeranyl transferase1 n=1 Tax=Zea mays TaxID=4577 RepID=A0A1D6P3E4_MAIZE\n--------------------------------------------------------------------------------------LVAALCMNVYVVGLNQIFDIEIDKVNKPTLPLASGEFSVPTAVVLVVAFLVMSISIGIR-----SKSAPLMCALLVSFLLGsAYSIDVPLLRWKRHAFLAAFCIifvRAVVVQLAFFAHMqqhVLKRPLAPTrSVVFATFFMCcFAAVIALFKDIPDVDGDRDFGIQSMTVRLGQQRVHRLCINILMTAYAAAILVGASSTNLYQKIVIV----------------------------------------------\n>UniRef90_A0A8T8K4S5/42-273 [subseq from] UbiA family prenyltransferase n=1 Tax=Methanobacterium sp. MethCAN TaxID=2731220 RepID=A0A8T8K4S5_9EURY\n-------------------------------------------------------------------------------------GFAAGFFISSSSLILNDYFDMESDKINAPHRPLPSGRIRPSQIIVLFIITTLIGLIIASLISNLA-------FFVAAIFWATGFLYN---WKLKRTGLPGNLMVSSSVAITFIFGGIVVENPWNIFIWLFSAIAFFIDLGEEIIFDALDMLGDKKINSHSIALKYGQEKAFKISYILFSLvVFISFIPLIVgGLGRSYLAMILIMNTI--IVFSIFKILKTPDKDQKrKYARFIYLGASLGLLV-------\n>UniRef90_A0A1F7FKN5/47-259 [subseq from] Geranylgeranylglycerol-phosphate geranylgeranyltransferase n=1 Tax=Candidatus Raymondbacteria bacterium RIFOXYD12_FULL_49_13 TaxID=1817890 RepID=A0A1F7FKN5_9BACT\n-------------------------------------------------------------------------------------------LVAAFGNVVNDIQDTAIDAVNRPDRPIPSGAISGRCAGYYGLLLLSAGLGVSYLAS--LAH---FAFACCVAALLIAYANWFKASVLLGN-IIVSLLTGATLVYGGLLASHWQL-SLVP-----AFFAFLINFSREIIKDAEDVAGDAQNNIVTFPVRFGARAGQKLAaLPLVLLSVLVFVPFRMSlYGTLYCIIVAIGVSLPLLFVSFLLFSRDCS-QEVLHRIS------------------\n>UniRef90_A0A841JC46/7-120 [subseq from] 4-hydroxybenzoate polyprenyltransferase n=7 Tax=Mucilaginibacter TaxID=423349 RepID=A0A841JC46_9SPHI\n---------------------------------------------YLRMMRPANIITSVADILAGIAIAGVFTATVTSHWLSIILLCFSTACLYGGGIVFNDVFDADLDRIERPERAIPSGLVTLTEATLLGTILLLTGIILAALHSLTSGIFaLAIAF-------------------------------------------------------------------------------------------------------------------------------------------------------------------------------\n>UniRef90_A0A846NRI1/48-193 [subseq from] Digeranylgeranylglyceryl phosphate synthase n=1 Tax=Candidatus Aenigmarchaeota archaeon TaxID=2093792 RepID=A0A846NRI1_9ARCH\n-------------------------------------------------------------------------------------------VITGAGNVFNDYADIEADKVNRPKRPIPSGKVSKGSALAFSMILFFVGIV-------AAGFINWITFFIAVINSLLLIAYSY---VLQHKLLMGNLAIGYLVGS-TFLFGGAAIGNLSLLVIplILMILAMLTTITREIVKDLEDMEGDRKSFLKRI---------------------------------------------------------------------------------------\n>UniRef90_A0A7J4G4N5/42-209 [subseq from] Digeranylgeranylglyceryl phosphate synthase n=1 Tax=Candidatus Aenigmarchaeota archaeon TaxID=2093792 RepID=A0A7J4G4N5_9ARCH\n------------------------------------------------------------------------------------------FLITSSGNVINDFFDFKIDKINKPKRPLPSKKITRKKAF--ILYLFLASFGLA--ISFFVSFNF---FLFAFLNSIIVFLYSWKFKRTILGNAIDSY-LACSVFIAPIFILYSI-EKLNSSVTVLAIIAFLGNYGREILKDIEDIRGDRALNIKTLPIVLGNLKA--MIIGKILIFIAS----------------------------------------------------------------\n>UniRef90_A0A3B9E678/82-318 [subseq from] Digeranylgeranylglyceryl phosphate synthase n=2 Tax=Candidatus Edwardsbacteria TaxID=1817800 RepID=A0A3B9E678_9BACT\n----------------------------------------------------------------------------------VIMAVISAMIIAAGGNAQNDYYDQKTDAVNRPERPIPSGRISPRWAFIFSLLCYLSGIVLGWL----TGRDTGLVASVV---TVLLWLYAAR---GKMMGLGGNLIIALICASAFIYGGLTV---NNPVLAVFPAVFAfLMHLSREIIKDVQDLSGDRQSGAMTLVIRAGRKRALSVSAFSLmLLVSFSPVPYLLGVYNVKYLLaVILGVDLVLLPVIYQ-LLKNPLGVDYaKLSFILKIDMLVGLMAIAL----\n>UniRef90_A0A2U9INK8/48-243 [subseq from] Digeranylgeranylglyceryl phosphate synthase n=1 Tax=Acidianus sulfidivorans JP7 TaxID=619593 RepID=A0A2U9INK8_9CREN\n-------------------------------------------------------------------------------------------AAGGY--AINDVYDINIDKINKPDRPLPSGKISLRNAIILSYA----TTIIGVFLSIFLGY---IQFLIALITAVLLFYYAK---TLKRQGLPGNLIVALTTALSIFYGGVSFFHGNWLERVIIPTAYSfLLTLGREFIKGIEDYEGDKAYNVKTLATTLGIKE-TWKISRIVLILMLFISPLPLLLG---FNILYLVLLIPFFYFTIKAII-------------------------------\n>UniRef90_A0A6A0IH37/6-234 [subseq from] Homogentisate phytyltransferase n=1 Tax=Acidobacteria bacterium TaxID=1978231 RepID=A0A6A0IH37_9BACT\n---------------------------------------------AVRLSRPFTLLPPLLGILSGAVcAFGSAHNPDPErrLTLSVLLVVAVGSlCaslLNAASNVLNQVTDLEVDRVNKPDRPLVTGEATVGQAwaLAaVLyvlafvptwWVVVPPVEGfLARALSPLGTH---ECFFLFAGGLLFTLVYSLPSFgRTKARGIWANVTIAIprgCLLKVAGWTMVASSRTLEPWA--IGALFGLFLMGASTTKDFSDVEGDRAGGCRTLPVLYGNRKA------------------------------------------------------------------------------\n>UniRef90_A0A7C4NL15/61-242 [subseq from] Geranylgeranylglyceryl phosphate synthase n=1 Tax=Staphylothermus marinus TaxID=2280 RepID=A0A7C4NL15_STAMA\n-----------------------------------------------------------------------------------------------SAMVINDYIDRNVDAINKPWKPVPKGLVKPSILV---------YLGLAMYLTIIAI-NAPL-GYLTVL-TVIIYASTSIAYSFLRRFWWSQLIVPFSTTS-PLIYSYVLSGFpkkfLEITIILSLSVYS-AMLGREVIKAIQDVEGDRRVGYRTIPLKFGFKTSKSLILSTslIAV-TLNYAATLYaKLAPLYLILI------------------------------------------------\n>UniRef90_A0A6P2AV86/61-235 [subseq from] Homogentisate phytyltransferase n=1 Tax=Spirulina sp. DLM2.Bin59 TaxID=2480215 RepID=A0A6P2AV86_9CYAN\n------------------------------------------------------------------------------------------ACLAGnvYIVGLNQLFDVEIDRINKPHLPLAAGAFTRRqgQRIVGIAALLALTLSLGGLW-LW----LTVAVSMAIG-----TAYSTPPIRLKRFSFWAAFCIltvrGVvVNLGLSWHFAQQFGGEVIPvPVWVLTGFILLFSIAIALFKDMPDLEGDRHYQIQTLTLTLGKPAVFALCCTLIAF--------------------------------------------------------------------\n>UniRef90_A0A662GJ86/43-211 [subseq from] Prenyltransferase n=1 Tax=Thermoprotei archaeon TaxID=2250277 RepID=A0A662GJ86_9CREN\n----------------------------------------------------------------------------------LILGMLSGILVEVGTFTFNDYFNIEEDRINAPHRPLVTGEIGLKEAFYFGFLTLFLGILLNILINAF-------VFALIAFTALIGMLYN---VYFKKSGVLGNLLVAY-STALPFIYGALILKSpLhVPlSVVLFSAIAFFAALGREIVKGIVDIEGDKRAGVKTLALIIGLKKAAFTA--------------------------------------------------------------------------\n>UniRef90_A0A7J7DSM8/117-295 [subseq from] Homogentisate phytyltransferase 1, chloroplastic n=3 Tax=Tripterygium wilfordii TaxID=458696 RepID=A0A7J7DSM8_TRIWF\n--------------------------------------------------------------------------------------------MNIYIVGLNQLYDIEIDKVNKPYLPLASGEFS---VATGAMIVIS--FSIMSFWLGWFVGSWPLILALSISFILgTAYSINLPLLRWKRFALIAAMcilAVRAVIVQLAFYLHMQIHVFKRPPLfsralIFATAFMSFFSVVIALFKDIPDIDGDMTFGIQSFTVRLGQKRVFWICISLLEIAY------------------------------------------------------------------\n>UniRef90_UPI001C628421/22-258 [subseq from] geranylgeranylglycerol-phosphate geranylgeranyltransferase n=1 Tax=Rufibacter sp. XAAS-G3-1 TaxID=2729134 RepID=UPI001C628421\n-----------------------------------------------------------------------------ALSWSFAMLVVATLCIAAAGYIINDYYDVKIDLINKPARVVVGKALSRRKAMMIHLYLSAAGVLLGGLIGWRIG---AVLF----GVAMLLWGYSAQ---FKKRPLIGNLTialLSATMvLVVPLQAGQPSLAAWAYGVFA--FLIS---LVREIIKDMEDVPGDASFRCRTLPIVLGLPQTKWVLYVVIALFLLY-TGFIMlQRqhEPLFLVYLFVGVVLPTLVLLRQIFFADRKKEYAQLSWLCKAIMVVG----------\n>UniRef90_A0A1H1TYB6/30-246 [subseq from] Chlorophyll synthase n=2 Tax=Actinopolymorpha singaporensis TaxID=117157 RepID=A0A1H1TYB6_9ACTN\n--------------------------------------------TLVELTRPWFWPvsmvPVVMGMLFAYKAPGEPAADLQ-PGRYVAALIAAGPLLWSSVLAVNDAFDFETDRLNERRRHSPhvRGQLQRRQLLG--FAALAGG--AACLFAAWSGG---LIFTAGMAGVLvLGWIYSAPPVRLKGRpVWdVGCNALALGVLGpMGGWALTRSVGEY-PVSLAITGLFAGAALY--LPTLAIDVDADRAAGIRTTAVRFGLTVVGVLGI-----LS------------------------------------------------------------------\n>UniRef90_A0A3E1Q8E1/40-275 [subseq from] Prenyltransferase n=1 Tax=Marixanthomonas ophiurae TaxID=387659 RepID=A0A3E1Q8E1_9FLAO\n---------------------------------------------------------------------------------HFLLLVIATVCIAAGGNIINDVYDVDIDRINKPKKVIIGNGVSEKAGSTFYMVITALGVGIGFFLANSIGK--PAFATLFIGIAALLYLYATYLKTmLLIGTFLVSILVSMSIIIVGFFDLVPVTNPINQasqwEVFKISLAYALFAFFLnfirELVKDLQDIHGDKNGGKNTLPIAIGRSRATTVVFALGAITTLSIIAYMYMYLYAYTSAVLyfLFLVIaPLLFFCIKAFEAKKIK--------------------------\n>UniRef90_A0A7Y8J5U4/54-262 [subseq from] Geranylgeranylglycerol-phosphate geranylgeranyltransferase n=1 Tax=Ignavibacteriaceae bacterium TaxID=2651163 RepID=A0A7Y8J5U4_9BACT\n-----------------------------------------------------------------------------------------------SGNVINDIYDIGIDKINKPLRPLTSGKITVKEAYALYFIFIITSIFISALVNEQA---LAIVL----ISILLLFFYSK---YLKRIPLVGNITV-AFLTGLVFIFGGVVIENPA-EAIVPAVFAFLINLIREIVKDMEDVEGDTKAGVVTFPVKFGSRKSKsFISLISISLILYTVYPFITQLYKIEYFVVVMVIVNPILVYCLKILFEDELVKNLKRISN------------------\n>UniRef90_A0A534KAI7/5-234 [subseq from] Digeranylgeranylglyceryl phosphate synthase n=3 Tax=Euryarchaeota archaeon TaxID=2026739 RepID=A0A534KAI7_9EURY\n----------------------------------------------LRLARPLNCAMAAVGVgIGGIVAVGSQAWG--SLALPLVLAGVAAASFTAGGNALNDLYDRETDRVNHPKRPLPSGQLRLETAKAFIV----AAFFVAA-----AVASFISVFALAVVaiNAVLMFAYEA---ALKARGASGNLVISYLVGSLFFFAGVSVYTSSWDPLIrtgILAALAFVTTLGREITKDIEDLRGD--VDRRTLPRRIGASRAGTLAA--I---ALA-VGVGLSFLPLYYGVLLLGYAVL-----------------------------------------\n>UniRef90_A8ULC2/33-225 [subseq from] 4-hydroxybenzoate-octaprenyltransferase n=1 Tax=Flavobacteriales bacterium ALC-1 TaxID=391603 RepID=A8ULC2_9FLAO\n-----------------------------------------------------------------------------------FLLVLATVCIAAGGYVINDVYDIETDKVNKPKKVIINKHISEKKASLLFIILNIIGVGLGFYLSNGIGKSaFFVVFILA---SALLYIYSS---YLKQMALVGNIVVSLVvALSLLLVGIFELLPAITDTnrsvqVFFfkIILDYAIFAFMInfirELVKDIEDIDGDNKAGMQTLPIVIGRERTNKIVFF-LSLIPIFL---------------------------------------------------------------\n>UniRef90_A0A5P1F126/81-292 [subseq from] Homogentisate phytyltransferase 1, chloroplastic n=1 Tax=Asparagus officinalis TaxID=4686 RepID=A0A5P1F126_ASPOF\n---------------------------------------------------------------------------------------IPAVLMNIYVVGLNQLFDVEIDKINKPTLPLASGEFSREIGTTIVVVVCLMSFFIGL-----KAQSLPLLCALS-GSCFLgtAYSINVPFLRWKQHPVLAAtciLCVRAILVQLAFFIhiqGYVLRKpvALTKSVVFATTFMCFFSAVIALFKDIPDVDGDRNFSIHSFSVRLGQERVFWLCIKLLLIAYTIAIIVGASSGNIYQRLVLGHACIASIL--------------------------------------\n>UniRef90_A0A5B9Q9V2/44-131 [subseq from] Prenyltransferase n=1 Tax=Bythopirellula goksoeyrii TaxID=1400387 RepID=A0A5B9Q9V2_9BACT\n----------------------------------------------------------------------------------LLLLILSSVCLYEAGMVLNDVFDAELDAVERPERPIPSGRISKENA-YWVGLVLLGGGNIAALFaSVTIGQYLPIMFAIALSWKIWSYN-------------------------------------------------------------------------------------------------------------------------------------------------------------------\n>UniRef90_A0A497JC64/29-258 [subseq from] Digeranylgeranylglyceryl phosphate synthase n=2 Tax=Archaea TaxID=2157 RepID=A0A497JC64_9ARCH\n-----------------------------------------------------------LAVIIGAMIASTTFFTIPVLLASLVAFLVCG-----AGNVINDYFDYEADKINNPSRPLPSGKISLSKAYAYAISL----FFIGVLLSFGI--NI-YAFTIALLNSLLLYIY---PWRVKEKGGLSKNLLVSYLVASPFLFGGVSAGETAEwrATLIFVFLAFFANTSREIIKDIEDIRGDVA---NTLPKKVGIKTSCKIAfLFTFLAVILSPLPSLLGYLNLYYL-LLVGIADVIFLYTTLSFMHNP----------------------------\n>UniRef90_A0A8X7E472/30-204 [subseq from] Geranylgeranylglycerol-phosphate geranylgeranyltransferase n=2 Tax=Candidatus Thermoplasmatota TaxID=2283796 RepID=A0A8X7E472_9ARCH\n-------------------------------------------------------------------ASGGLDWSAL-------AAPLAAALILGGGNALNDYFDREVDRVNHPERPIPSGRVSPRSALALSGILLTAG----VLVSLIAGLLCAAV---ALTAVLLLIAYEA---RVKRSGLPGNALI-SLLVALLFLFGGIAAGDP-RRVLILSLMAFLANLGRELDKDLEDLAGDV--DRRTFPKVHGPRATL-TLSGAMY---------------------------------------------------------------------\n>UniRef90_A0A369QR20/44-209 [subseq from] 4-hydroxybenzoate polyprenyltransferase n=1 Tax=Adhaeribacter pallidiroseus TaxID=2072847 RepID=A0A369QR20_9BACT\n-----------------------------------------------------------------------------------ALLVFSTLCIAAAGYIINDYYDIKIDAINKPKRVVVGKFVNRRKAM--LAHLLLSGIG--VIIGFYL--SLPIGF-IHLGSALLLWGYSA---RLKQTFLIGNTTIA--LLSATMVLVVAVFEKVDNKAVwAYGAFVFLITIVREIIKDMEDLKGDATFDCRTLPIVMGIAGAKWFLY-------------------------------------------------------------------------\n>UniRef90_A0A6G1CQU9/164-351 [subseq from] Homogentisate geranylgeranyl transferase n=7 Tax=Oryza meyeriana var. granulata TaxID=110450 RepID=A0A6G1CQU9_9ORYZ\n----------------------------------------------------------------------------------------SALFMNVYVVSLNQLYDIRIDKVNKPSLPLASGEFS---VATG-AVLVLTSLIMSFIIGIR-SRSAPLICALLISFFLGSaYSVDVPLLRWKRNAFLAASCilfVRAVLVQLAFFAHMqqhVLKRPLAPTkSVVFATLFMCCfSAVIALFKDIPDIDGDRHFGVESLSVRLGPQRVYWLCINIL-LTAY-GAGIL-----------------------------------------------------------\n>UniRef90_A0A194YKI4/144-347 [subseq from] Homogentisate phytyltransferase 1, chloroplastic n=2 Tax=Sorghum bicolor TaxID=4558 RepID=A0A194YKI4_SORBI\n---------------------------------------------------------------------------------------AAALCMNIYVVGLNQLFDIEIDKVNKPILPLASGEFSVPTAVLLVVSFLVMSISIGVR-----SKSAPLMCALLVSFLLGsAYSINVPFLRWKQHAFLAAFCIifvRAVLVQLAFFAHMqqhVLKRPLAPTrSVVFATCFmCCFSAVIALFKDIPDVDGDRYFGIQSMTVRLGQQRVYRLCVNILMTAYAAAILVGASSTNLYQKIVIL----------------------------------------------\n>UniRef90_A0A830GY43/32-227 [subseq from] MFS transporter n=3 Tax=Sulfodiicoccus acidiphilus TaxID=1670455 RepID=A0A830GY43_9CREN\n-----------------------------------------------------------------------------------ISMVV-VALVAGGGYVINDIRDVEIDKVNKPERPLPSGEVSLREAKAITLISFLGGASLSALLG-------PVPFTIALLTI---FLLVSYALWLKKQGPVGNLVVALTTALSIFFGGISVsVNALSSITLMIPVVYSfLLTLGREVVKGVEDYNGDYAHGVKTLAIRLGVRPAWNTAKGLILSTALISPLPILFHYNLAYIVLLLA---------------------------------------------\n>UniRef90_A0A835VYD7/20-214 [subseq from] Homogentisate phytyltransferase n=2 Tax=Chlamydomonas TaxID=3052 RepID=A0A835VYD7_CHLIN\n---------------------------------------------------------------------------------------VALLCGNGYIVGINQIYDVDIDVVNKPFLPVASGELSPAL----AWGLCLTLAVAGA--GIVAANFGSLITSLYTFGLFLGTVYSVPPLRLKQYAVP-AFMIIATvrgfLLNFgVYSATRAALGlpfEWSPAVSFITVFVTMFATVIAITKDLPDVEGDQANNISTFATRMGVRNVALLAIGLLMANYLGAIGLALTYSHAF----------------------------------------------------\n>UniRef90_A0A3D6B8E9/56-232 [subseq from] Prenyltransferase n=1 Tax=Ignavibacteriales bacterium TaxID=2049428 RepID=A0A3D6B8E9_9BACT\n--------------------------------------------------------------------------------------------------VSNDYFDIETDKINAPHRPIPSGLVSPAQALALAVFLLITGSILSLTISISA-----LL--FSIGLTIIGLLYNR---KFKKHGLIGNLIVSFSV-GMTFvFGGLSVGMPFNKVVLFFAVIAALVDLGEEIAADSMDVKGDKLIDSKSIAIKHGKEKALRVSTFIfVLVILLSLIPFLLQWFNIIYLI-------------------------------------------------\n>UniRef90_A0A6P6APX8/144-324 [subseq from] homogentisate solanesyltransferase, chloroplastic isoform X1 n=11 Tax=Malvaceae TaxID=3629 RepID=A0A6P6APX8_DURZI\n-----------------------------------------------------------------------------------------LICGNGYIVGINQIYDIGIDKVNKPYLPIAAGDLS----VQSAWLLVIFFAVTGLLI---VGYNFgPFITSLYSLGLFLGTIYSVPPFRMKRFP-IAAFLIIAmvrGFLlNFgVYYATRAALGLpfqWSAPVAFITTFVTLFALVIAITKDLPDVEGDRKFQISTLATKLGVRNIAFLGSGLLLVNYIA----------------------------------------------------------------\n>UniRef90_A0A0S8F2J8/7-181 [subseq from] Prenyltransferase n=1 Tax=Myxococcales bacterium SG8_38_1 TaxID=1703408 RepID=A0A0S8F2J8_9DELT\n----------------------------------------------LRLGRV-SNLPTVWtNVLTGVVLAGVS-YRVVDV---LVLML-AGSSFYVGGMFLNDAFDAELDRLERPERPIPSGEVTARTAFVLGFAMLLGGIGLLILLVVVPGGG---ASWLSVGAGMILALTVLLYDRYHKNNPFSPLLMGICRISLYVMAALALRPVLTPDLALACAVLFVYLLGLTQV--------------------------------------------------------------------------------------------------------\n>UniRef90_A0A8T5S3U4/56-251 [subseq from] UbiA family prenyltransferase n=1 Tax=Candidatus Lokiarchaeota archaeon TaxID=2053489 RepID=A0A8T5S3U4_9ARCH\n------------------------------------------------------------------------------------------------AFVINDYFDSEVDKINNrQDRPIVIGLISRKTALITAIVSLIIVILLSTLLNLIS----LILIYINI---TIYYIYSV---VLKKRLFIKNILIALSYSSTIFLGALIIDSHLEPLIIYFAIMGFIVGLANEIMFDIADVKGDKEKGIKTIPTEFGVKRAAEIStILYVIIMVLDPLPYFLRiDQKLYLDYIFLFLiLIPVILYIF-----------------------------------\n>UniRef90_A0A838QXE0/43-176 [subseq from] UbiA family prenyltransferase n=1 Tax=Pirellulales bacterium TaxID=2715253 RepID=A0A838QXE0_9BACT\n-------------------------------------------------------------------------------AETLALLIAASACLYLAGMVLNDVYDAELDAVERPERPIPAGHISRTTASSAGWALLSGGVLLSWLAALTCGHPMPGLLGVLLAFAIIRY-----DSVLK-STWIGPVAMGWCRV-LNVMLGASVAGALTREWPAL--LYAIC---------------------------------------------------------------------------------------------------------------\n>UniRef90_A0A7J2WSR0/30-132 [subseq from] Geranylgeranylglycerol-phosphate geranylgeranyltransferase n=1 Tax=Candidatus Korarchaeota archaeon TaxID=2056630 RepID=A0A7J2WSR0_9ARCH\n------------------------------------------------------------------------STSVYDARLILTCLIPPLVLM--AGNAINDYYDAEIDAINKPHRPIPSGRVSKREALN-IYITF-S--FLGIALSIFLGF---IEFLIVTAFSSSWYIYAR---WLKRTGVPGNA--------------------------------------------------------------------------------------------------------------------------------------------------\n>UniRef90_A0A7J4I9F2/51-296 [subseq from] UbiA family prenyltransferase n=2 Tax=Thermoplasmata TaxID=183967 RepID=A0A7J4I9F2_9ARCH\n----------------------------------------------------------------------------------------TALFLEASTFALNDYYDLEIDRINKrTDRPLVRGDISPKTALNI-FYLLF---PLGLICSYFVNM---TCFVIALITALISVLYDV---KMKKIKLIGNFYI-AYIMAIPFVFGGAtVlgnttvtLGTINPAIYVIALIAFLAGAGREIMKDVMDFEGDKIQGVKSFPRYIGIRASNGVAsLFYLFAIVLSFLPYFSVDFGVYYRsisyFILVFITDTMllsTSLQL-VFKKQPnMKFHRKYTLAAIFIGLLAFLVGA-----\n>UniRef90_A0A4Y5SM90/30-233 [subseq from] 4-hydroxybenzoate polyprenyltransferase n=1 Tax=Thermococcus indicus TaxID=2586643 RepID=A0A4Y5SM90_9EURY\n-------------------------------------------------------------------------GTIPDVTRVL-MFLVSLVLYVAYAFAINNCFDADTDSINPRKRkknPVASGELGFGAGLASSLAMALLGLMLAATLGT--G---ELVMYLSM--TLLATVYSAPP-RIKARPVIDVLSHGAFFGALPFLYGAYLDGSITMEEWSIAAAVFLYSLALELRNHLEDYESDLKAGLRTTPIVIGRGLSETlVLVFSAGAVGLVLAGAQPSLGLLGI---------------------------------------------------\n>UniRef90_A0A2E8DS29/63-271 [subseq from] Geranylgeranylglycerol-phosphate geranylgeranyltransferase n=2 Tax=Candidatus Poribacteria bacterium TaxID=2026781 RepID=A0A2E8DS29_9BACT\n----------------------------------------------------------------------------------------------SAGNSLNDYCDIKIDQINKPERPIPSGRISRSQALL--FSILLLGLSVMIGFQVNLGSLIT---IVSVCWLLS--IY---AFWLKRLPLIGNLVVGIL-TALTFVAGgianEVIQGTLP--LSVFAFLFTTA---REIVKDIEDQVGDQAGFAKTLPLILGEKSAVWVVLFLIASgVAFSPIPYLIyGYSGLYLFIMIFGVDLVMVFLGIRLFLKPSQSNCAMIQ--------------------\n>UniRef90_UPI0015C8D76A/45-271 [subseq from] geranylgeranylglycerol-phosphate geranylgeranyltransferase n=1 Tax=Winogradskyella vidalii TaxID=2615024 RepID=UPI0015C8D76A\n---------------------------------------------------------------------------------NFFLMVLATLCIAAGGYIINDIYDVDTDKINKPNQIVINKYIAEKTGSTLFIILNIIGVGLGFYLSQGIGKsSFFAIFFIA---SALLYIYST---SLKQIAVVGNVVVSIVVaLSILLVGIFELIPVMTSNnKAVQTTFlniirdYAIFafmiNLVRELIKDVEDIDGDYKAGIQTLPILIGRERANKIIF-VLSIVPIIAISYYVVTYmfkqELVVGYFLILVVAPLIYVSI-----------------------------------\n>UniRef90_A0A536Q9G6/54-222 [subseq from] Prenyltransferase n=3 Tax=Chloroflexi bacterium TaxID=2026724 RepID=A0A536Q9G6_9CHLR\n------------------------------------------------------------------------------------------------ATSLNDVFDLEVDRINHPGakdRPLVTGDATPRQM----LLMTMVAAGLALLLAIATG---PLGVVVVAASLVLNVAYSVPPLRLCARPLAAPPVLAFAYVALPYGLGLAATG-LSPDWLdaMIVACFVVLFAGRMLLKDFRDRNGDAAFGKRTFLLTYGKRTTLitvMTCVVAGDA--------------------------------------------------------------------\n>UniRef90_A0A3L6DBR2/128-332 [subseq from] Homogentisate phytyltransferase 1, chloroplastic n=5 Tax=Zea mays TaxID=4577 RepID=A0A3L6DBR2_MAIZE\n--------------------------------------------------------------------------------------LVAALCMNVYVVGLNQIFDIEIDKVNKPTLPLASGEFSVPTAVVLVVAFLVMSISIGIR-----SKSAPLMCALLVSFLLGsAYSIDVPLLRWKRHAFLAAFCIifvRAVVVQLAFFAHMqqhVLKRPLAPTrSVVFATFFMCcFAAVIALFKDIPDVDGDRDFGIQSMTVRLGQQRVHRLCINILMTAYAAAILVGASSTNLYEKIVIV----------------------------------------------\n>UniRef90_A0A822Y509/166-339 [subseq from] Homogentisate phytyltransferase 1, chloroplastic n=2 Tax=Nelumbo nucifera TaxID=4432 RepID=A0A822Y509_NELNU\n--------------------------------------------------------------------------------------------MNIYVVGLNQLYDVEIDRVNKPNLPIASGEFSMGTGIVIVATCFLMSFSMGYMF-----HSPPL-FYALLISCLLGSAYSidLPFLRWKRNAFLAAaciLSVRAVVVQLAFFVHiqKYVLGrsvVFSKSVVFATVFMCFFSTVIALFKDIPDVDGDRDFGIQSFSVHLGQERVFWLCIYM-----------------------------------------------------------------------\n>UniRef90_A0A1J4ULD6/62-225 [subseq from] Ubiquinone biosynthesis protein UbiA n=2 Tax=unclassified Candidatus Micrarchaeota TaxID=1801634 RepID=A0A1J4ULD6_9ARCH\n--------------------------------------------------------------------------------------------------VVNDIFDYYVDSINMPYRPLERGAVSVR----EAWVFSAAGYLASLAVAYFLGFVFLAVV---VVFILASYLYSGAPLRAESRSFYAQIHLGLVTALLPGLGGFAaALGRL-PSVeqMLPFVAFTVFFFFVWVIKDFKDLAGDRARGKFTFLVHVGPDAGfKVMLVGSVVMF-------------------------------------------------------------------\n>UniRef90_A0A448Z4N7/153-367 [subseq from] Homogentisate phytyltransferase n=1 Tax=Pseudo-nitzschia multistriata TaxID=183589 RepID=A0A448Z4N7_9STRA\n-----------------------------------------------------------------------------------------------FIVGINQIYDKEIDEMNKPFLPVASGEMTKS----TAWAAVLSSLVVGPILVK--KFFPPLLFQLYSFGLFIGGIYSVPPIRTKKNPVLAGLTIATvrGFlLNFgVYYAVKdavgAPFG-WSPKVAFIARFMTAFASIIAITKDLPDVEGDKAYQIDTLATRLGVKRiaqGATLCLGANYIHA-ILTGVLAKSSAAFRMIPMIGGHLAlAAMLVFRYKQLDPE---------------------------\n>UniRef90_UPI001A9460F0/49-259 [subseq from] geranylgeranylglycerol-phosphate geranylgeranyltransferase n=2 Tax=Fibrella TaxID=861914 RepID=UPI001A9460F0\n------------------------------------------------------------------------------VESNLLLLTLSTVCIAAAGYIINDYFDVKIDIVNKPERVVIGRYLKRRWAMTAHQALNILGCALGLLLSRWV-------FAIDVLSVSLLWFYSA---NLKRQPFVGNFTV--SFLTALSLLVMAVYYRQNTDLLLIYAAFAfVVTLVREVIKDMEDVRGDARYGCRTLPIIWGLRRTKQFLyVlIATFITTLFLIADSLHNPNLGWIFMLL--LIPVAWLVYRL---------------------------------\n>UniRef90_A0A2W2DBD9/39-233 [subseq from] 4-hydroxybenzoate polyprenyltransferase n=11 Tax=Micromonosporaceae TaxID=28056 RepID=A0A2W2DBD9_9ACTN\n-------------------------------------------------------------------------MTAPPVGASVASVVIGLlFCTLGYGvgVVINDWFDREADAVNAPDRPFVTGLINPHVGL-ALTLTMSASLMVV---AVVVAPTLALWSVIAIGGHLVySWSKRIPMLGNLVNGV-----DMALFTVLGAVAVRPDAGWLDiPAVTwFQTALVAVAFSGFCLVGYFKDIEGDRVAGYRTLPVAIGTRASSRIAVI-FPVVAVTAAG-------------------------------------------------------------\n>UniRef90_A0A8S1ZYA5/34-229 [subseq from] Genome assembly, chromosome: 3 n=1 Tax=Arabidopsis arenosa TaxID=38785 RepID=A0A8S1ZYA5_ARAAE\n-----------------------------------------------------------------------------SLVLKALSGLLALICGNGYIVGINQIYDIGIDKVNKPYLPIAAGDLS----VQSAWLLVIF-FAIAGLLVV--GFNFgPFITSLYSLGLFLGTIYSVPPLRMKRFP-IAAFLIIATVrgflLNFgVYHATRAALGLpfqWSAPVAFITSFVTLFALVIAITKDLPDVEGDRKFQISTLATKLGVRNIAFLGSGLLLVNYVSAIS-------------------------------------------------------------\n>UniRef90_A0A835J2S3/192-366 [subseq from] Homogentisate geranylgeranyl transferase n=1 Tax=Salix dunnii TaxID=1413687 RepID=A0A835J2S3_9ROSI\n-------------------------------------------------------------------------------------------LMNIYVVGLNQLFDVEIDKVNKPYLPLASGDFSMGTGVAIVSASVLTSFAMGIMFQ-----SPPLLSALLISC-VLGSVYSieLPLLRWKKKAFLAATCimvVRAIVVQLAFFRF-VLGKTivVTRSLVFATAFMCFFSAVIALFKDIPDVDGDREFGIQSFSVSLGQERVFWLCVNMLLIS-------------------------------------------------------------------\n>UniRef90_A0A8T2QXK1/152-333 [subseq from] Homogentisate phytyltransferase n=2 Tax=Ceratopteris richardii TaxID=49495 RepID=A0A8T2QXK1_CERRI\n--------------------------------------------------------------------------------------------MNIYIVGLNQISDVKIDKVNKPYLPLASGEFSLKMGIALVISSAILSLSM----GTYIGS-RPLLWALVVSFVLgTAYSIKLPFLRWKRSAFAAAsciLAVRAIIVQLCFYLHMqsFVFGrafALTKPLVFATTFMSFFSIVIALFKDIPDLEGDRFFGIQSYTVKLGQERVFWVCIQLL-IAAYGVA--------------------------------------------------------------\n>UniRef90_A0A7S4ND15/138-293 [subseq from] Homogentisate phytyltransferase n=1 Tax=Odontella aurita TaxID=265563 RepID=A0A7S4ND15_9STRA\n---------------------------------------------------------------------------------GMIALLLGNAFIV----GINQIYDKDIDKMNKPFLPVASGEMSKRF----AWGTVLGA---GIIGPIIVKHFFPaLLFKLYMFGWFLGAIYSVPPIRTKRNALAAGLTIATvrGFlLNFgVYYAVRDSIGatfTWSPKVSFIARFMTIFATVIAVTKDLPDIEGDKV---------------------------------------------------------------------------------------------\n>UniRef90_A0A660Y1F5/48-246 [subseq from] Geranylgeranylglycerol-phosphate geranylgeranyltransferase n=1 Tax=Candidatus Marinimicrobia bacterium TaxID=2026760 RepID=A0A660Y1F5_9BACT\n-------------------------------------------------------------------------------------------ALTGAGNALNDYCDAEIDRVNRPGRPIPRGLITPKAALVFSVALFLTGIIL--VIPIISA-ELLVIVGLAI---ILMIIYS---LYLKVRPFWGNLTV-ALVLGMAFLFAGAVFGDIGRGIPPFFLAFGFT-LIREIIKDIQDVKGDRKVAARTVPLQYGIPLARRLVFLLTILLMIgALIPYYLHIYGVFYLLVLiFAVEIPLIYFLYS----------------------------------\n>UniRef90_A0A811TBX0/54-234 [subseq from] Digeranylgeranylglyceryl phosphate synthase n=6 Tax=Methanosarcinales TaxID=94695 RepID=A0A811TBX0_9EURY\n-------------------------------------------------------------------------------------------------NAINDYFDQKTDKINHPDRPIPSGELTPRQALNFSILFFILSLLLSTFLGFIIGFEALLICIIALAFQI------AYEKKFKKKKIVGNIIIGTQ-TALAFIFGGILVGnTVITGIFAVAVFL--AIVGREIVKDIEDIKGDA--GKTTLPIKIGTKNAGIVAVLFISLSVLiSpLPYYPLHIFGLEYLLVV-----------------------------------------------\n>UniRef90_A0A1S3TGA6/135-330 [subseq from] homogentisate phytyltransferase 1, chloroplastic-like n=2 Tax=Vigna TaxID=3913 RepID=A0A1S3TGA6_VIGRR\n--------------------------------------------------------------------------------------IVAAALMACYITGLNHLTDVEIDKINKPYRPLASGEYSFETAVILTAASLILSFGIG-----WIVGSPPLLWALSITFLLgTAYSIDLPLLRWKRIAVLAAMCIvvvQGIIFQVAYFLHMQTYvlkrPTMLPRSVIfATAFMSFFCLVLALFKDIPDHEGDEKFGIQSLSVHLGQKRVFWICVSLLEMIY-GVAILVGATSS------------------------------------------------------\n>UniRef90_A0A842TBR9/40-216 [subseq from] Geranylgeranylglycerol-phosphate geranylgeranyltransferase n=2 Tax=Candidatus Lokiarchaeota archaeon TaxID=2053489 RepID=A0A842TBR9_9ARCH\n--------------------------------------------------------------------------------LNLIIGVITYILIAGSGMIINDIYDIEIDRINRPERPIPRGDLTLKEA----KYLYLGIMLIGILLSVFHSWFMNLGFINIVVAAFFAFIGWLYAAWGKKSGFIGNIIVSVSF-SIGLLYGAILNGYNLPLYIYFFFLTSFFlLLAREIVKGCEDIEGDKREGVKTLAITIGIQNALYVSIV------------------------------------------------------------------------\n>UniRef90_A0A2E5XYR6/41-274 [subseq from] Geranylgeranylglycerol-phosphate geranylgeranyltransferase n=1 Tax=Candidatus Marinimicrobia bacterium TaxID=2026760 RepID=A0A2E5XYR6_9BACT\n--------------------------------------------------------------------------------LSII--IIVVVCFTGGANSLNDVLDFEIDIINRPSRPIPSGKVKKSTAAYIS--LILFIIGLLFCLN--LSNSAIIIGLLISMPTLLLYTKYFKGVPIFGN-IIVAFIIGLSFI----FCGSA-FGSIGQMIVPSLLAFGLTFV-RELVKDIADIDGDKFVGLKTYPXIAGKKXAIRLVVGSsIFVGXFSFIPFXTGYYNFWYGLFlILGVEXPLXVIVILX-LXKPXIXNXKYCAXLLKFStIVGLV--------\n>UniRef90_A0A496AA25/9-242 [subseq from] Geranylgeranylglycerol-phosphate geranylgeranyltransferase n=1 Tax=Candidatus Poribacteria bacterium TaxID=2026781 RepID=A0A496AA25_9BACT\n-----------------------------------------------ELTRPLNGViAFISAWLGGMFASQGSVENIIDIR--LLLVSISALALLSAGNAINDYCDYNIDRINRPKRPLPSGRIRRRDALIFAIVLVAIGIYLGALINRNATG-----IAILVGVALVSYAF-----WLKRTPFVGNLVVS-GLTGLTFIAGGVAIDSVKGTLIPATFAF-LFTTAREIVKDLEDTEGDLKHNLKTLAIL-NPQLAVKTAIGFMGLVILfSPIPYLFGWYSWHY-LIVVGLGVDLVL--------------------------------------\n>UniRef90_A0A3M1XF71/58-255 [subseq from] Geranylgeranylglycerol-phosphate geranylgeranyltransferase n=1 Tax=Calditrichaeota bacterium TaxID=2212469 RepID=A0A3M1XF71_9BACT\n-----------------------------------------------------------------------------------WLAALSATLIAGGANTINDVYDLEIDRVNKPFRPLPAGQITPNQAKWAALVELVSGVLLGWLVS-------PATGLMALCFALLLFEYAR---RWKRSVLIGNVLVSLSTAAAFVYGALAV---NRPSRSLWPAlLAFFFHLAREIIKDMEDIPGDRLHQAITLPVKYGERPAiRIVWLAFILLVATSFWPFLLGEyGPTYMLLMAIGVY-P-----------------------------------------\n>UniRef90_A0A2C9UD22/175-359 [subseq from] Homogentisate phytyltransferase 1, chloroplastic n=1 Tax=Manihot esculenta TaxID=3983 RepID=A0A2C9UD22_MANES\n-------------------------------------------------------------------------------------------LMNIYVVGLNQLFDVEIDKVNKPYLPLASGKFSMATGIIIVSASLLLSLAMGIMS-----ESPPLLAALLISCALGSvYSIELPFLRWKKHAFLAASCiliVRAMVVQLAFFVHIQKFvlGKpiFIPRSLVFATAFmCFFSAVIALFKDIPDVEGDRDYGIQSFSVSLGQEKVFWLCVTLLFFAYGAAAG-------------------------------------------------------------\n>UniRef90_A0A835Y0M0/67-256 [subseq from] Homogentisate phytyltransferase n=1 Tax=Edaphochlamys debaryana TaxID=47281 RepID=A0A835Y0M0_9CHLO\n-----------------------------------------------------------------------------------------LLCGNGYIVGINQIYDVDIDVVNKPFLPVASGELSAP----VAWGLCLALATTG-L-AVVATNFGSVITSLYAFGLFLGTVYSVPPLRLKQYPIP-AFMIIAvvrGFlLNFgVYSATRAALGlpfEWSPAISFITIFVTVFATVIAITKDLPDVEGDQANNISTFATRMGVRNVALLAIGMLLANYLGAVGLAMTFS-------------------------------------------------------\n>UniRef90_B7X939/163-339 [subseq from] Homogentisate geranylgeranyl transferase n=2 Tax=Hevea brasiliensis TaxID=3981 RepID=B7X939_HEVBR\n-------------------------------------------------------------------------------------------LMNIYVVGLNQLFDVEIDKVNKPYLPLASGKFSMATGILIVSASLLLSLYMGITF-----QSPPLLAALLISFALGSvYSIELPFLRWKKHAFLAASCiliVRAMVVQLAFFVHIQKFvlGKsiFIPRSLMFATaFMCFFSAAIALFKDIPDVEGDRDYGIQSFSVSLGQERVLWLCVNMLL---------------------------------------------------------------------\n>UniRef90_A0A2V8VLG5/18-248 [subseq from] UbiA prenyltransferase n=3 Tax=unclassified Acidobacteria TaxID=305072 RepID=A0A2V8VLG5_9BACT\n--------------------------------------------LYFAFTRPFTLLPPTFGVVSGALtAFGSAHNPdpARRFSASVLMMIalgsMTAALLNAASNVINQYHDLEIDRRNKPQRPLASGAISTVAGVrfaALLYVLALVPTWLVVVypsTTLWEKATAPpgdhQCFFIYLAGLIFTLVYSDPAWgRSKRYGIWANLTIAVPRGCLLKVAGWSTVGSvLLLEPWYIGSIFLLFLLGATSSKDFSDMEGDMAHGCLTLPIRLGVERAA-----------------------------------------------------------------------------\n>UniRef90_T1ANZ7/67-229 [subseq from] UbiA prenyltransferase (Fragment) n=2 Tax=mine drainage metagenome TaxID=410659 RepID=T1ANZ7_9ZZZZ\n-------------------------------------------------------------------------------------------------HAFNQWADRDLDAANPRtkDRPLVQGRLSSRAVL----LLVAGNL---AVFFVAAALLRPVLLLLALPAVALVLGYSYT---KRVTAWT-TVILGAVESLVPAGVFLAVDGTLPPAAFLGIAALVAFGTAFEIVHSLQDVEADRRLGLRSIPVALGVRPAIWLQGACLALALLF----------------------------------------------------------------\n>UniRef90_A0A068V0J6/153-334 [subseq from] Homogentisate solanesyltransferase, chloroplastic n=4 Tax=Coffea TaxID=13442 RepID=A0A068V0J6_COFCA\n---------------------------------------------------------------------------------------LALICGNGYIVGINQIYDIGIDKVNKPYLPIAAGDLSV----KSAWFLVLF-LAVAGVLIVG--LNFgPFISALYCLGLFLGTIYSVPPFRMKRYPVVAFLIIATvrGFLlNYgVYYATRAALGLsfeWSSPVAFITTFVTLFALVIAITKDLPDVEGDRKFQISTLATKLGVRNIAFLGSGLLLINYV-----------------------------------------------------------------\n>UniRef90_A0A523WAD9/18-245 [subseq from] Digeranylgeranylglyceryl phosphate synthase n=1 Tax=Candidatus Stahlbacteria bacterium TaxID=2528828 RepID=A0A523WAD9_9BACT\n------------------------------------------------------------SVLVGAWITTGFIYTPQLILAGM-----IGFIVCAFGNIVNDLYDIEIDKINNPDRPLPSGKVNKKIVISLALF----FFIISILFSISLG--LP-VFLLVLGVLILLFIYALYFKKT----IAGNFVVSI-ITGLSFILGGIVENN---SACIFPFLFSFfIHMPREIIKDVIDIKGDKSAGIISLPILLGKERSFNISALLLGILCiLLPLPYIMKILHLQYMIVVLIFAYPMIIYVIFRLLKKPQ---------------------------\n>UniRef90_A0A662LGG6/35-217 [subseq from] Prenyltransferase n=2 Tax=Thermoplasmata TaxID=183967 RepID=A0A662LGG6_9ARCH\n-----------------------------------------------------------------------------DNLISIVFASLTALFLQAGAFALNDYMDLDIDRINNrMDRPLVRGELKPETALLIFFIT----FPLGIIFSFLVN---EICFLVALVTGFLAILYDV---KIKKLKYLGNLYIA-YTTSIPFIFGSfAVSSKVCLPAMILALIAFLSNLGREIMKDLLDIEGDRARGVRSLPLLLGEKSARL-AVAILYLSAVSL---------------------------------------------------------------\n>UniRef90_A0A847VC70/44-220 [subseq from] Digeranylgeranylglyceryl phosphate synthase n=1 Tax=Methanospirillum sp. TaxID=45200 RepID=A0A847VC70_9EURY\n---------------------------------------------------------------------------------------LAVVLLTGAGNTVNDYYDAAIDAVNRPERPIPSGRVT-----TRAAARYAGGLFLAGCLAALPAGPMPAVI--ATVNAALLWGYAA---RLKRTPLVGHLAVAYLAASLFVFGGSAAGLDGLGRVLPLALITLLGTVARELLKAAEDVEGDRRGGARTFSVRFGVGwTVRLALVLALAGIAASVLPY------------------------------------------------------------\n>UniRef90_A0A832ZR21/40-237 [subseq from] Geranylgeranylglycerol-phosphate geranylgeranyltransferase n=2 Tax=TACK group TaxID=1783275 RepID=A0A832ZR21_9CREN\n--------------------------------------------------------------------------------ENILYGYITGFFISSSIMIFNDIIDLPIDRINRPDRPLPSGRITVNRALL--LGLTIGIL--GIIFSLLTGFN---TLFLALGFWIVGILYN---LYLKGIPLVGNMVVSLS-IAIPFIYGAYITGNNSYDLntyILAITAFTIN-TYREIIKDIADIKGDKKGGLSTLPIKFGNKIAFYISMTFLLMGLLiAWTPLFIDTGLNKYIYTL-----------------------------------------------\n>UniRef90_D7TI83/144-322 [subseq from] Homogentisate phytyltransferase 2, chloroplastic n=2 Tax=Vitis TaxID=3603 RepID=D7TI83_VITVI\n-----------------------------------------------------------------------------------------LICGNGYIVGINQIYDISIDKVNKPYLPIAAGDLS----VQSAWFLVLFFAVAGVLI-VG--SNFgSFITSLYCLGLVLGTIYSVPPFRMKRFP-VAAFLIIATVrgflLNFgVYYATRAALGLpfmWSAPVVFITTFVTLFALVIAITKDLPDVEGDRKYQISTLATKLGVRNIAFLGSGLLLVNY------------------------------------------------------------------\n>UniRef90_UPI001FB17996/130-354 [subseq from] homogentisate solanesyltransferase, chloroplastic n=1 Tax=Impatiens glandulifera TaxID=253017 RepID=UPI001FB17996\n-------------------------------------------------------------------------------------GLLALICGNGYIVGINQIYDIGIDKVNKPYLPIAAGDLS----VPSAWVLVLVFAVTG-LLVV--GMNFgPFITALYSLGLFLGTIYSVPPFRMKRFPVVAFLIIATvrGFlLNFgVYYATRAALGLefeWSSPVAFITTFVTLFALVIAITKDLPDVEGDRKFQISTLATKLGVRNIAFLGSGLLLLNYVgAILGAIFMPQAFRSSLMIPAHTILAIGIIFQTWVLEKLNY-------------------------\n>UniRef90_Q8TZM7/47-205 [subseq from] Digeranylgeranylglyceryl phosphate synthase n=3 Tax=Pyrococcus furiosus TaxID=2261 RepID=DGGGP_PYRFU\n----------------------------------------------------------------------------------------YFGCSGG--NTANDYFDYEIDKINRPNRPLPRGAMSRRAALY--YALLQ--YAIGSILAYFLNI---RAFVFATIAYFLTFLYG---WKLKPLPLVGNITVAALTAATPIYGAIGV-GRIGlAGYL--AICAFLVNVSREIMKDIEDIEGDKALGARTLPIIIGEKKAAIIA--AI----------------------------------------------------------------------\n>UniRef90_A0A7X8I587/48-271 [subseq from] UbiA family prenyltransferase n=1 Tax=Bacteroidales bacterium TaxID=2030927 RepID=A0A7X8I587_9BACT\n-------------------------------------------------------------------------------------MILATLAIGAAGYAINDYFDQKIDAINRPSRVVVGKGVSRRFAILSHSVLNIVGLLIGLFLAYRVGIWWVAVVYFAVTA--IFWFYS---LSLKKSGLLGNIAVSSMAFLVPFQVALyefawylKLNGNFPDDIGTLNTMkfafYTVLVFSVfafltnfirEVTKDFEDIKGDARYLRRSLPIVLGPNKAKWIVqiVTLVIILLVSVLCVLYLSKDPYFIVYAIYLTLF-----------------------------------------\n>UniRef90_A0A0G4FQG2/248-414 [subseq from] Homogentisate phytyltransferase 2, chloroplastic n=1 Tax=Chromera velia CCMP2878 TaxID=1169474 RepID=A0A0G4FQG2_9ALVE\n-------------------------------------------------------------------------------------------------VGVNQIYDVDIDRVNKPYLPVASGELTR----TQAWILLTISGVLGPLLV---RKFYPgLIFLMYMSGLVIGTSYSVPPFHLKRFPVAAGLIIATvrGFlLnfGVYYAARQALGLpfVWNPSVVFLARFMTVFALVIAITKDLPDVEGDKKYKVDTFATKLGVKKVATIACALL----------------------------------------------------------------------\n>UniRef90_A0A5E4LP10/41-207 [subseq from] Digeranylgeranylglyceryl phosphate synthase n=1 Tax=Uncultured archaeon TaxID=115547 RepID=A0A5E4LP10_UNCAX\n----------------------------------------------------------------------------------VSCLVPFFICLASF--ALNDLLDVESDRINKrADRPLVSGEASRPEALASA---VLGFL-AGNLIAY---FISPIAFLIAFAFSLLAILYDA---KLKDLPLAGNLYIAAT-MAIPFIYGAMIVanGVLSSDVLVLSAMAFVIGLGREFMGTARDVKGDREARkASTLPMMIGVSNTLVL---------------------------------------------------------------------------\n>UniRef90_A0A2E0UJC2/29-240 [subseq from] Geranylgeranylglycerol-phosphate geranylgeranyltransferase n=1 Tax=Ectothiorhodospiraceae bacterium TaxID=2026737 RepID=A0A2E0UJC2_9GAMM\n-----------------------------------------------------------------------IAWNAGALLLDALLASIAGFLIAGFGNAVNDVFDLEIDKVNKPERPLPSGKISFRSA--QIFAAILAAAGIGLSLLL---HG--VASLIAAATVALLYFYAAYF---KRMLLVGNIIVS-FLTGLAFVYGAVAVNNIGAAAIPAV-FAFLFNFGREILKDAEDVEGDSAMGADTFAIRYGMRASLLLATAVYAVlVAATFVPYVAGVyGQWYLLLVIFTVNIPI----------------------------------------\n>UniRef90_X1GV86/1-189 [subseq from] UbiA family prenyltransferase (Fragment) n=1 Tax=marine sediment metagenome TaxID=412755 RepID=X1GV86_9ZZZZ\n-----------------------------------------------------------------------------------------------------DYIDYEIDVKNnRSDRPLVLGLISRKSALTTAIVLLIIDLILILLLNRV-------ASYLVLISIPIFYIYS---LGLKKLVIVKNLLIAYSYAGTILFGSLVTDAVLEPIIIYFALMGFIVGLGSEIMFDIADVEGDKELGINSIPNKFGLKTAAMVSVVCyvIIIIMDPLPFFVLLDSRLYLDpLFLILILIPVISY-------------------------------------\n>UniRef90_J0RYN9/43-203 [subseq from] Digeranylgeranylglyceryl phosphate synthase n=3 Tax=Methanofollis TaxID=81416 RepID=J0RYN9_9EURY\n------------------------------------------------------------------------------------------AFVTAAGNVVNDYCDAGIDAVNRPERPIPAGTVSMRGALIYAALLFAAG-NLLALL------TNPLCLAIALFNSALLVLYA---VRLKATPFLGNLAVAYLSASIFLFGGafAGMDGLLATLPVAG--VTFLAMTAREVLKDAEDIEGDRAGGARTLPMIVGVDRSVGIAFA------------------------------------------------------------------------\n>UniRef90_A0A6H5LBF2/149-342 [subseq from] Prenyltransferase n=1 Tax=Ectocarpus sp. CCAP 1310/34 TaxID=867726 RepID=A0A6H5LBF2_9PHAE\n-----------------------------------------------------------FGLVAA-GALVASHTAVALLEPKVLLTAFAAAAVSVGSCVLNDWFDIELDRVNEPERPLVTGEVVPVHALGIGVAFLLAAVASASFVNP-AALQATIVASVAL---TLAYTPLLKPIPLVKNFVVA-MVIAAAIGAGGLAAGAGVASTLTPSVL---TFFVI-GH-REVLMDIADVEGDREAGVRTLPVLMGRQAALVFATALLS---------------------------------------------------------------------\n>UniRef90_A0A7S0LDE0/138-337 [subseq from] Homogentisate phytyltransferase 2, chloroplastic n=1 Tax=Coccolithus braarudii TaxID=221442 RepID=A0A7S0LDE0_9EUKA\n---------------------------------------------------------------------------------LVVYALVPSLLINVYIVGLNQLYDIEIDRINKPYLPLVTGELSVGAGTAIVCSSLILGLLLGSAYPPLCSAALRAT---LWGSALLGTVYSLPPLRLKRFPLLASLCIMSVRGALINWgffthastvlnaVGAAACATSRWRVIGPVAFFTLFGSVIALVKDVPDVAGDRKYGVRSLSVRVGQERVLQLAVRLLALTLSGAAA-------------------------------------------------------------\n>UniRef90_A0A7K3ZJ37/51-250 [subseq from] UbiA family prenyltransferase n=1 Tax=Thermoplasmatales archaeon TaxID=2268204 RepID=A0A7K3ZJ37_9ARCH\n----------------------------------------------------------------------------------------------AGGNSINDYVDRDIDVAAHPERPIPSGRMKP-ETALYVGCSAL-GLSLALSLLLWDVLSTSIVI--AACTLMLAY-----ELVLKQRGFVGNLTIGL-LTGMVFLLGGAVVGNVEGNYIVAAMAF-LVSVGREISKDIEDMDSDR--GRSTLPMRVGKGRAGALAAAfFVSGPVLSLWPmYVGTFGYLYFTVLIAD----AIFiYAALILFKDPHRA-------------------------\n>UniRef90_A0A2T4ICU7/28-224 [subseq from] Prenyltransferase n=1 Tax=Thauera lacus TaxID=2136175 RepID=A0A2T4ICU7_9RHOO\n-----------------------------------------------------------------------GSGVALDPLTAILTVVLALLAHAG-GNVINDYHDRDADCLNEErLFPFTGGSrFIQNGVLSARQTAMLGyGLLLAVLPgGLWLAWQAGTgLLAIGAAGLLVTWAYSAPPLYLVGRG-LGELCIVAAWLLVVAGADYVQRGSFSAVPLIAGLSYALLVANLLFINQFPDHQGDKAAGKRTVVVRLGPQAAKWgyLCIALV----------------------------------------------------------------------\n>UniRef90_A0A3N5R4X0/44-257 [subseq from] Geranylgeranylglycerol-phosphate geranylgeranyltransferase n=1 Tax=Ignavibacteriales bacterium TaxID=2049428 RepID=A0A3N5R4X0_9BACT\n-----------------------------------------------------------------------------------IFAGLSGALAASAGNVINDYFDINIDQINKPGRVLPSGRLTKKEAFSFYIFLSVSALIVSSFININA---FITVFT----ASVLLFFYSYQ---VKKIPLLGNTLIS-CLTALAFIYGGIAVNNIDAALIPASFAFVI-NFIREIIKDMEDAEGDRQQNINTYPVKYGFRKAKNIVVIVTAiLIILTLHPFIFNIYTIEYFLVVMVLVNPLLIYIVkSLFENDSIK--------------------------\n>UniRef90_A0A5E4I4N6/55-294 [subseq from] Digeranylgeranylglyceryl phosphate synthase n=1 Tax=Uncultured archaeon TaxID=115547 RepID=A0A5E4I4N6_UNCAX\n--------------------------------------------------------------------------------------------LETSTFALNDYYDLEIDRINKrTDRPLVRGDLSPKTALNLFYLLF----PLGLLCSYFVNM---TCFLIALITALISVLYDAKMKKIK---LIGNFYIA-YIMAIPFvFGGVTVLGnsafsleAINPAIYIIALIAFLAGVGREIMKDVMDFEGDKRQGVKSFPRYIGIRASNGIAASFyLWAIALSFLPFFLASFGVYYQnityFILVFITDTMLLstcLQLV-FKKQPnMKFHRKYTLAALFIGLLAFLV-------\n>UniRef90_A0A7S1SBC6/101-280 [subseq from] Homogentisate phytyltransferase n=1 Tax=Alexandrium catenella TaxID=2925 RepID=A0A7S1SBC6_ALECA\n----------------------------------------------------------------------------------AACGVLSLLCGNGFIVGINQIYDVSIDVINKPFLPVAAKELS----VTQAWVLCVA-MAVGGTALA-YGLFGPLIGSLYIFGLFLGVIYSVPPLRLKRSAVAAALIIATvrGFlLNFgVYYAARAMlrvpFSWSSPT-AFMTCFGVVFALVIAVTKDLPDVQGDIEGKVDTFATRYGVERVSLVAAA------------------------------------------------------------------------\n>UniRef90_UPI0013D97277/43-133 [subseq from] UbiA family prenyltransferase n=1 Tax=Candidatus Laterigemmans baculatus TaxID=2770505 RepID=UPI0013D97277\n-------------------------------------------------------------------------------LSRFLCVLAAGVCLYWAGMVLNDVFDLEIDRDERPTRPLPAGRISLSAAKTAGWALLICGVGMAALSGFLPAEDLPATWRPGLIGVLLAVA-------------------------------------------------------------------------------------------------------------------------------------------------------------------\n>UniRef90_UPI001E544609/38-271 [subseq from] UbiA family prenyltransferase n=1 Tax=Pontibacter silvestris TaxID=2305183 RepID=UPI001E544609\n------------------------------------------------------------------------------LEPSFIVLTLSTVFIAAAGYIINDYYDIKIDAINKPQRVLVGKSIRRRPAMGAH--LLLSFLG--VAMGLWLS--IPV-GLINLGAVLLLWGYSD---RLKRMMLIGNVVIS--LLSASMLLVVAVYAdTLNKTTLGYSLFALLISLIREIIKDVEDMKGDASFDCRTLPIVVGMRNTKWVLypLMATFIVLLIIAAWHPSTPVLFDTYMLLFVLAPSIWMLVKLARAD-RKQDFTYLSNLNKLIML-----------\n>UniRef90_A0A2G5D3T1/160-332 [subseq from] Homogentisate phytyltransferase n=1 Tax=Aquilegia coerulea TaxID=218851 RepID=A0A2G5D3T1_AQUCA\n--------------------------------------------------------------------------------------------MNLYTAGINQLYDVELDKVNKPYLPLASGEFSIKTGIIIV--AIAGFISIGMGLMIQSPPlLCAILTYFILGT---AYSIDLPFLRWKTNGFLTaivmTFTRGlvipvATFIHIQRYvLGKPI--VFTRPLIVITMFNSIFTLVMAICKDIPDFDGDKAFGSKTFAVVFGKERVFWFCNY------------------------------------------------------------------------\n>UniRef90_A0A8T5NMC2/48-237 [subseq from] Digeranylgeranylglyceryl phosphate synthase n=2 Tax=Archaea TaxID=2157 RepID=A0A8T5NMC2_9ARCH\n------------------------------------------------------------------------------------------FMFTGAGNTLNDYLDRDIDRLNHPERPIPAGRVKPRTATVLSGVLF----SVSVILGLWLSLYCMLIILLNL-AIMLAYEFRTKSLGLSGNIMIS--WLTASLFLFGGFAVLDSFPSIMEPVLFMFFLSFFATLGREIAKDIQDMAGD--VGRKTLPMRIGAAGAGKVAsMAFLFGIGLSPLPYFLGIFGFFYLVaVLL----------------------------------------------\n>UniRef90_A0A2E2VCY0/58-234 [subseq from] UbiA family prenyltransferase n=2 Tax=Euryarchaeota archaeon TaxID=2026739 RepID=A0A2E2VCY0_9EURY\n------------------------------------------------------------------------------------------------WNALNDYLDLEIDKINRPDRPLPSERISKSLAITAIiFTclisvisLFLAGQIANNMTDNFADWYPTIVIWLIALGLLINYEDDRILLGLKNKGLPGNLAISISVGLVVLFGAAGLFDPFNGRAVSLFVIGTLYNLSREIIKDVEDMEGD--LGRFTFAMRVGAERARLVSWSILLLTL------------------------------------------------------------------\n>UniRef90_UPI0003702CDA/61-263 [subseq from] prenyltransferase n=1 Tax=Thiofilum flexile TaxID=125627 RepID=UPI0003702CDA\n-------------------------------------------------------------------------------------------LVQAGVNVLNDYYDElnGTDRYNQeRIFPFTGGSrFIQNEVLSADETRRFGWLLMGAVVVLGIGLTMLSgvgLLLIGVAGVLLGWGYSAPPLRLNSRGWGEpAIALGFGvLIPLGAWYVQAKTLALYPVLVSLP--LGLLLMNILLINQFPDQEADAACGKHHWVVRYGAKPMAWVYLGSVLISMLILMGLVLG-GLLPVA-ALLAL--------------------------------------------\n>UniRef90_A0A7N2KTV5/142-319 [subseq from] Homogentisate phytyltransferase 1, chloroplastic n=2 Tax=Quercus TaxID=3511 RepID=A0A7N2KTV5_QUELO\n--------------------------------------------------------------------------------------------MNIYIVGLNQLFDVEIDKVNKPDLPVASGAFSMSTGITIVTASLLMSFAMGIIFK-----SPPLFASLLV-GFLLGSAYSidLPFLRWKRNAVLAAtciLIVRAVVVQLAYFLHTQNYVLGRPVMITKSLVFAAAfmcffSAVIALFKDIPDVDGDKEFGIQSFSVRLGQERVFWLCVNMLTLA-------------------------------------------------------------------\n>UniRef90_A0A813I0C4/159-255 [subseq from] Reverse transcriptase domain-containing protein n=1 Tax=Polarella glacialis TaxID=89957 RepID=A0A813I0C4_POLGL\n---------------------------------------------------------------------------------TALCGVLALLCGNGYIVGINQIYDVSIDVINKPFLPVAAKE----LTVTQAWVLVV-AMALGGTLLAWNLF-GPLIGGLYVFGLFLGTIYSVPPLRLKKSAIA-----------------------------------------------------------------------------------------------------------------------------------------------------\n>UniRef90_A0A2V7Z0W6/10-242 [subseq from] 4-hydroxybenzoate polyprenyltransferase n=2 Tax=Acidobacteria bacterium TaxID=1978231 RepID=A0A2V7Z0W6_9BACT\n---------------------------------------------WLRLARPFTLFPPLLGILSGAVcAFGSAHNP--DVSRRVtwqiLLTVAIGsLCasaMNAASNIVNQIADLEIDRRNKPDRPLVTGEVEIP----KAWAVA-ALLYVAAIVPTWLvvpyPHEsFadrmraPLhvhaAFFIYSIGALATFVYSFPAFGRSKRHWFwSNFTIAVTRGGLLKVAGWSFIASVaLPEPWAIGGVFALFLLGATSTKDFSDMPGDREHGIRTLPVRFGVSTAARVI--------------------------------------------------------------------------\n>UniRef90_UPI00053C1CB7/109-316 [subseq from] homogentisate solanesyltransferase, chloroplastic n=1 Tax=Tarenaya hassleriana TaxID=28532 RepID=UPI00053C1CB7\n-------------------------------------------------------------ALVGRALIENTHLIKWSLVFKALSGLLALICGNGYIVGINQIYDIGIDKVNKPYLPIAAGDLSVQSAWSLVIFFAIAGVSV------VALNFGPFITSLYSLGLFLGTIYSVPPFRMKRFP-VAAFLIIATVrgflLNFgVYYATRAALGLpfqWSAPVAFITSFVTLFALVIAITKDLPDVEGDRKFQISTLATKLGVRNIAFLGSGLLLLNYV-----------------------------------------------------------------\n>UniRef90_A0A2Z7D7T9/88-239 [subseq from] Homogentisate solanesyltransferase, chloroplastic n=1 Tax=Dorcoceras hygrometricum TaxID=472368 RepID=A0A2Z7D7T9_9LAMI\n------------------------------------------------------------------------------------------ICGNGYIVGINQIYDVGIDKVNKPFLPIAAGDLS----VRSAWFLVLS-LGFVGVLIV--GLNFgPFITSLYCFGLFLGTIYSVPPFRMKRFAVVAFLIIATvrGFLlNYgVYYATRAALGLTfewSSPVAFITTFVTLFALVIAITKDLPDVEGDRNL--------------------------------------------------------------------------------------------\n>UniRef90_A0A2E0W1S2/54-223 [subseq from] Prenyltransferase n=1 Tax=Ignavibacteriae bacterium TaxID=2026749 RepID=A0A2E0W1S2_9BACT\n------------------------------------------------------------------------------------------------ILVLNDYLDLETDIINAPQRPIPSGIVSKKESLLLTVLLIFFGLYFSYLISIIA---FATIIFLLIIGNLYNRF-------FKKSGLLGNLMVIISVGMTFIFGGISVGEPFNKTVIFFALIAALIDLGEEIAADAMDIEGDKLINSKSIAIKYGRVKAvKTSSIIFSIVLLLSPVPFFL----------------------------------------------------------\n>UniRef90_A0A7S2Y379/149-312 [subseq from] Homogentisate solanesyltransferase n=1 Tax=Amphiprora paludosa TaxID=265537 RepID=A0A7S2Y379_9STRA\n-----------------------------------------------------------------------------------------------FIVGINQIYDEDIDKMNKPFLPVASGEMSKRF--AWLAVVFSGGVG--PVIV--KKFFPPLLFKLYSFGLFLGLVYSVPPIRTKQNPILAGLTIATvrGFlLNFgVYFAVKDAVGaafSWSPKVSFIARFMTMFASVIAITKDLPDVEGDKAYNIETFATKVGVGrIAKG----------------------------------------------------------------------------\n>UniRef90_UPI001CB9AA16/147-323 [subseq from] homogentisate solanesyltransferase, chloroplastic n=1 Tax=Erigeron canadensis TaxID=72917 RepID=UPI001CB9AA16\n------------------------------------------------------------------------------------------ICGNGYIVGINQIYDIGIDKVNKPYLPIAAGDLS----VKSAWFLVLAFAVLGVII---VGINFgPFITSLYCLGLFLGTIYSVPPLRMKRFPVVAFLIIATvrGFlLNFgVYYAVRAALGLTfqwSSPVAFITSFVTLFALVIAITKDLPDVEGDRKFQISTFATKLGVRNIALLGSGLLLIN-------------------------------------------------------------------\n>UniRef90_UPI001F11E09F/39-103 [subseq from] UbiA family prenyltransferase n=1 Tax=Streptomyces sp. Tu 4128 TaxID=1120314 RepID=UPI001F11E09F\n--------------------------------------------------------------------------------PELLGMVASSVCLYWAGMALNDYADRDLDAVERPERPIPSGAVTPAEARAVAGALTAAGLGLAAL--------------------------------------------------------------------------------------------------------------------------------------------------------------------------------------------\n>UniRef90_A0A832WYA5/25-214 [subseq from] Digeranylgeranylglyceryl phosphate synthase n=3 Tax=Methanoregulaceae TaxID=1198451 RepID=A0A832WYA5_9EURY\n---------------------------------------------------------------AGCAAIIGYFLAAGTLVPGIAVLFLVVFLVTGAGNAINDYFDVEIDRINRPDRPIPSGEASAKGVLVFSILLFLAGIALSFLTNIF-----CIV--IAVANSLLLAWYAAA---LKRTPGAGNAAISYLTASIFLF-GGAYAGPDGLQLvspVALITFFA--MFAREIWKDAEDVLGDVASGADTLPIRIGVYPA--ICLGFVFL--------------------------------------------------------------------\n>UniRef90_UPI000F7FE1B6/63-234 [subseq from] geranylgeranylglycerol-phosphate geranylgeranyltransferase n=1 Tax=Chitinophaga rhizosphaerae TaxID=1864947 RepID=UPI000F7FE1B6\n----------------------------------------------------------------------------------------------G--YVINDYFDLGIDTVNKPDKVFITRGISRSGALAAYVLMNLLAAGLGCAVSWQLGGWAPL--YCIFACIVLLYFYSAF---FKKRFLIGNVLvAGISASAVPVLAlVEGDAGGIFPETLRYMTIYTILYTGFAfilsfareLVKDLEDAEGDRRYGGRTMPIVLGARTAHWIVAGAL----------------------------------------------------------------------\n>UniRef90_Q0W6K7/61-220 [subseq from] Putative 4-hydroxybenzoate octaprenyltransferase n=1 Tax=Methanocella arvoryzae (strain DSM 22066 / NBRC 105507 / MRE50) TaxID=351160 RepID=Q0W6K7_METAR\n--------------------------------------------------------------------------------------------------ALNDYFDVEVDRKNnRTDRPIVRGEVSKNEALGLTIASFIVSIVAAYFIGNWGA--FAVVVAMIVFGILYDY-------KLKEYGIVGNIYIAF-TMAAPFLFSSMLFNS-SPILLLLAAMAFFLGLGREIMKGIMDVEGDALRDVKTIARVFGEKTAKYTAVALYVIAML-----------------------------------------------------------------\n>UniRef90_A0A524A6B4/6-65 [subseq from] Prenyltransferase (Fragment) n=1 Tax=Candidatus Bathyarchaeota archaeon TaxID=2026714 RepID=A0A524A6B4_9ARCH\n-------------------------------------------------------------VLVGTAIGGGIGL--LSSARELLLAFLTGFFMTGSAFAVNDYYDREIDAINEPGRPIPSGAV------------------------------------------------------------------------------------------------------------------------------------------------------------------------------------------------------------------\n>UniRef90_A1JHN0/122-310 [subseq from] Homogentisate solanesyltransferase, chloroplastic n=2 Tax=Chlamydomonas reinhardtii TaxID=3055 RepID=HSTC_CHLRE\n---------------------------------------------------------------------------------------VALLCGNGYIVGINQIYDVDIDVVNKPFLPVASGELSPA----LAWGLCLSLAAAGAG--IVAANFGNLITSLYTFGLFLGTVYSVPPLRLKQYAVP-AFMIIATvrgfLLNFgVYSATRAALGlpfEWSPAVSFITVFVTLFATVIAITKDLPDVEGDQANNISTFATRMGVRNVALLAIGLLMANYLGAIALAL----------------------------------------------------------\n>UniRef90_G0HMY7/30-243 [subseq from] UbiA prenyltransferase family protein n=4 Tax=Thermococcus TaxID=2263 RepID=G0HMY7_THES4\n------------------------------------------------------------------------NWRNTEVY-ELVTAFLAGVLFVWYAFSINNCFDVDTDSKNPAkvkKNPIASGELSFREGLAISALLAVTGLGLA--LTT-KGGAFAV--YAAM--LLLATLYSAPP-RLKARPLVDVLSHGLFFGGLPFIYGALIDGNLSDVEILIATGITLYSFALELRNHLGDYESDLRAGLRTTPIVIGKGRSELLvevfSVLAIAVTLYALKPHLIIASSLMFAGRGLG---------------------------------------------\n>UniRef90_A0A7R9ZBC5/137-303 [subseq from] Homogentisate solanesyltransferase, chloroplastic (Fragment) n=1 Tax=Pseudictyota dubia TaxID=2749911 RepID=A0A7R9ZBC5_9STRA\n----------------------------------------------------------------------------------MIALLLGNAF----IVGINQIYDEGIDKMNKPFLPVASGEMSKRF----AWGTVLGA---GIIGPIIVKHFFPILlFKLYMFGWFLGAIYSVPPFRTKRNALAAGLTIATvrGFlLNFgVYYAVRdAIGATFswSPKVSFIARFMTIFATVIAVTKDLPDIEGDKAYNIDTFATKLGV---------------------------------------------------------------------------------\n>UniRef90_A0A8T4MNW7/45-240 [subseq from] UbiA prenyltransferase family protein n=1 Tax=Candidatus Pacearchaeota archaeon TaxID=2026773 RepID=A0A8T4MNW7_9ARCH\n------------------------------------------------------------------------------------------------ATTINDIVDKKIDKINHPHglgRPLVSGEANEKELYV--LNIITSILAL--VIVIPIGWNAVAI--MSI-SLLISYIYSIEPIKISYRTHFAHIFLSIAYVLVPYCLGVftASKNFIQGDFIFM-SAFTILFFGRIILKDFRDRRGDSKYGKPTFLLKYGKNAT---CL--ISVISVAVGNFILMFYAFDFGPLLLGI--LQVYFLCIYFM-------------------------------\n>UniRef90_T0MXJ1/60-258 [subseq from] Digeranylgeranylglyceryl phosphate synthase n=1 Tax=Thermoplasmatales archaeon I-plasma TaxID=667138 RepID=T0MXJ1_9ARCH\n----------------------------------------------------------------------------------------------G-GNILNDYFDADIDKINHPNRPIPSGQVSRNSAKYLAIALFIAGLVL----SIFTLN---ILQFI--VAALAIFLLATYEWKTKAWGLAGNIII-SSLVGLVFVYGSM-SIKLTYVVIILSLMAFLANLAREIVKDVEDVSGDinRTTLPKKIGKGLSLVTAAIFIIIAVSLTPIP---YVFFKWNGFYAFTV-ALSDLTFLISVAYFFSDQTK--------------------------\n>UniRef90_A0A4Q4B3F8/44-273 [subseq from] Prenyltransferase n=4 Tax=Flavobacteriaceae TaxID=49546 RepID=A0A4Q4B3F8_9FLAO\n-------------------------------------------------------------------------------------LVIATLCLAAGGNIINDIYDKETDAINKPDKVIVGKTVSEKTAYNLFIAFNVIGVGVGFYLSHLVGRSGFFVLFVGISG--LLYLYASY---FKQLILVGNLLVSILVaLSIIIVGLFELLPAITPEnqatqVTFFKILWDyalfafIINLLREMVKDIEDIDGDHKAGMNTLPIALGRERAKKF-VFALSFVPIAATVYYVVTylfkQQLVVGYFLLFIIAPLIYVSIKIFTAET----------------------------\n>UniRef90_A0A8T2HY90/119-305 [subseq from] Putative homogentisate phytyltransferase 1, chloroplastic n=1 Tax=Chlorella desiccata (nom. nud.) TaxID=1650286 RepID=A0A8T2HY90_9CHLO\n--------------------------------------------------------------------------------------------------GVNQIYDIEIDRINKPYLPLAAGDFSVSLATAVVWLTGAASLAVGL-----ATGSPPLLATL-SGSLLLGIAYSTdlPFLRWKKYPVAAaacILAVRAVLVQIGFFCHmQHSLGaaelVLTRPVIFATGFMLMFSIVIALFKDLPDIAGDEKAGVQTLSVRLGEERVFWLCIALLEVAYIGAAGVSLFSESLW----------------------------------------------------\n>UniRef90_W9RYH6/57-233 [subseq from] Homogentisate phytyltransferase 2 n=1 Tax=Morus notabilis TaxID=981085 RepID=W9RYH6_9ROSA\n---------------------------------------------------------------------------------------------NAYNIGINQIYDVDIDRVNKPYLPIAAGDLS----LKQAWFLVIFDVLVG-LFILWLMKADVITTSLYCLGLLSGILYSVPPFRFKESPIATLIviPLQGGVIQNvgILYATRSSLGlplCCSPSIVFITTFVTLFCTVISFMKDITDVEGDLKHNIRTFPVIFGPRNVTFFGTGMLLLNYV-----------------------------------------------------------------\n>UniRef90_A0A7I8KCC8/125-292 [subseq from] Homogentisate phytyltransferase 2, chloroplastic n=2 Tax=Spirodela intermedia TaxID=51605 RepID=A0A7I8KCC8_SPIIN\n------------------------------------------------------------------------------------------ICGNGYIVGINQIYDIGIDKVNKPYLPIAAGDLSV----DSAWLLVLSFAAAGLLIVVLN--FGPFISSLYCLGLFLGTIYSVPPFRLKKYP-VAAFLIIATVrgflLNFgVYYATRAALGLTfewSSPVAFITAFVTVFALVIAITKDLPDVEGDRKFQISTLATKLGVRNIAI----------------------------------------------------------------------------\n>UniRef90_A0A2J6XIN9/6-243 [subseq from] Geranylgeranylglycerol-phosphate geranylgeranyltransferase n=1 Tax=Caldisphaera sp. TaxID=2060322 RepID=A0A2J6XIN9_9CREN\n----------------------------------------------IKLVRPLNDVMIGFSVIVGSfIASGRMLPKIEDM----IFGFLTGFFISSAAMVLNDIIDINIDKINNPNRPLPKGTISIKNAKYFFYSLSI----IGIIFSILNGFQ---TFIIAIISFIIAILYD---IRGKKSGIPGNIMV-AYAMGVPILYGAAMVNKLNLTIFIYWSMIFLSGVAREITKGIADIEGDKKAGIKTLAA---MKSGKFAAIISLVLyfIAIAISPIPLIIDKVYPLLYIIPISIVDIIFISM----------------------------------\n>UniRef90_A0A1Z9SXR3/46-253 [subseq from] Geranylgeranylglycerol-phosphate geranylgeranyltransferase n=2 Tax=bacterium TMED264 TaxID=1986658 RepID=A0A1Z9SXR3_9BACT\n-----------------------------------------------------------------------------------------VMAYTAAANSINDVFDLKIDKINRPLRPIPSNNLNKNKALIFSFFLFLAGSVLSLQLPSKA-YFISI-----VVSMPLIVIYST---HLKSKPLIGNitvsFIVGLSFIFCGTALGN-VYPMWTPGLLA-----FILTLIREITKDIADFEGDQIAKYKTYPIRYGIKSAiKLISFLSCVVCLVSLFPYINNTYNYWYLIILvIGVEIPLIIVV-LFLVKKPTI--------------------------\n>UniRef90_A0A2I0HMA0/54-231 [subseq from] Homogentisate solanesyltransferase, chloroplastic n=1 Tax=Punica granatum TaxID=22663 RepID=A0A2I0HMA0_PUNGR\n------------------------------------------------------------------------------------------ICGNGYIVGINQIYDIGIDRVNKPYLPVAAGDLS----IQTAWLLVIFFAVTG-LLI-VAAYFGPFITSLYCLGLFLGTIYSVPPFRMKRFP-VAAFLIIATVrgflLNFgVYYATRAALGLAfewSSPVAFITTFVTLFALVIAITKDLPDVEGDRKFQISTFATKLGVRNIAFLGSGLLLLNY------------------------------------------------------------------\n>UniRef90_A0A484F3N6/31-236 [subseq from] 4-hydroxybenzoate polyprenyltransferase n=2 Tax=Methanimicrococcus blatticola TaxID=91560 RepID=A0A484F3N6_9EURY\n------------------------------------------------------------------------------------LATIGGFCAITSAYTFNDVVDIDIDAINLPNRPLPANAITQRSAF--LFGLLLGVISAA--CAIYLNLEaFAVLIVATTVITLYTVLF-------KRSTPFSFIPVGIAYGLVPvgIWLaidpAGILMPSVSPYLLPLPGLlFglmiCMTDWGFTLAGVCRDVEGDRAKGAPTLPVTYGIPmTSKFILIIwIIGILLSLAIGYTVGLGPVYYILALA----------------------------------------------\n>UniRef90_A0A537H7Z7/65-229 [subseq from] Prenyltransferase n=4 Tax=Candidatus Bathyarchaeota archaeon TaxID=2026714 RepID=A0A537H7Z7_9ARCH\n----------------------------------------------------------------------------------------TASLLLAGTMVLNDIQDIQIDRVNTPNRPLPSGKIGVREAYALSLVL--S--SLAIIFSAFLGV-FTLLTAL-VALALMAYY-N---TRGKKTGLLGNAVVS-FNVALPFFFGGLAVDNLRPLLFIFFLLAFLANMAREIAKGIADVAGDSAKGVRTVAVAMGTSSAARMTAALFA---------------------------------------------------------------------\n>UniRef90_A0A7K4BZ70/46-268 [subseq from] UbiA family prenyltransferase n=1 Tax=Candidatus Diapherotrites archaeon TaxID=2026736 RepID=A0A7K4BZ70_9ARCH\n-------------------------------------------------------------------------------AINVILAMISAFFICAGGQAINDIFDAKIDAKLNKKKPIPSKRITKNQATV-L-TILFYCVGLF------FAQINEITIFIAIMMVVLLTLYSSVLRKVK---YLGNFIVA-LGTSLTFIYGASAVGVITNTIILFTIAAFFANVAREITKDFEDIKKDKGVKV-TFPILL-KEKAKSIAIFFYVASPLtAIAGYIFLDLNILY---LGGVVVATIVFAKAYELFVKRKYSLAQKKCKQA---------------\n>UniRef90_UPI00068E2745/44-251 [subseq from] geranylgeranylglycerol-phosphate geranylgeranyltransferase n=1 Tax=Psychroserpens jangbogonensis TaxID=1484460 RepID=UPI00068E2745\n-------------------------------------------------------------------------------------LILATICIAAAGNIINDIYDIETDLVNKPNKVIVDKSISEKSAFNLYIVLNIIGVGLGFYLSHSVGKSAFFPIFVIISATL--YVYAS---YLKQTPLIGNVVISflvaLSILIVGVFdLIPAITeSNKTTQITFFKILvdYAvfafIINLVREMIKDIEDIDGDYNAQMNTLPIAIGRERAKYIAF-VVSLFPIAAVVYFIVT-YLYMQQLAIG---------------------------------------------\n>UniRef90_A0A0D2MK66/19-213 [subseq from] Homogentisate phytyltransferase n=1 Tax=Monoraphidium neglectum TaxID=145388 RepID=A0A0D2MK66_9CHLO\n-----------------------------------------------------------------------WGWTPAAV--TALSQAVSAALLMNVSiVGINQLYDIDIDKVNKPYLPLASGEWTPTTGAAVVAACTAGALAIGVL----AG-SAPLMWTLGA--SLaLGVLYSAelPFMRWKRSPLLAAgciLAVRAVFVQLGFFTHmRAAIGApalaLSRPLGFITVFMLVFSVVIALFKDIPDVKGDRQAGLQTLSVRFGEKRVFWACVGLL----------------------------------------------------------------------\n>UniRef90_H2C9E1/30-232 [subseq from] Digeranylgeranylglyceryl phosphate synthase n=1 Tax=Metallosphaera yellowstonensis MK1 TaxID=671065 RepID=H2C9E1_9CREN\n-------------------------------------------------------------------------WEIRPLSLVEALLVVSLVAAGGY--SINDVYDLEIDRINKPDRPLPSGAISLRRAT----YLSYSLMGLGVMIAVIQGGAQAAVALLT-AAALVLYA-----RDLKKTGFYGNLLVA-TTTALSIFYGGISYGSGTwLDKIWIPVVYTfLLTLSREVIKGIEDYRGDLIHGVRTVATRMGVERAWTIARASLISTSLiSPLPLLLGFNLLY-GVLL----V------------------------------------------\n>UniRef90_A0A524FBY4/58-220 [subseq from] Geranylgeranylglycerol-phosphate geranylgeranyltransferase n=1 Tax=Candidatus Lokiarchaeota archaeon TaxID=2053489 RepID=A0A524FBY4_9ARCH\n----------------------------------------------------------------------------------------TYFFIAGSGMIINDIYDVEIDNINRPDRPIPSDSVS----LTQAKILFFLTLGIGIMISIIHSLIFSLgiVnIILALFFGFIGWLYSAWG---KKQGFIGNIIVSISF-SIGLIYGAVLNGLAIPIYIYFFFLTSFfLLLSREIVKGCEDIEGDKTKDVKTLAIKLGTKKA------------------------------------------------------------------------------\n>UniRef90_A0A5E4IAM0/60-284 [subseq from] Digeranylgeranylglyceryl phosphate synthase n=4 Tax=Archaea TaxID=2157 RepID=A0A5E4IAM0_UNCAX\n---------------------------------------------------------------------------------------------AG--LYLSDYLDRNLDSIQKPHRPIPSGRIKPKEAIIVGAFFALTGFFLTFFLTLY---NVILVFVVAV----LVFFYTNI---SKSHGFSGNINRGlvtmAAYFFGIFATGVSLF-SLPPYVWLLSIVFLFHDTNSNLVGAIRDIEGDKKGGYQTIPVKYGVKISIYISLllTAVWLSLsLILPFYYHFLAIQFYLIMIVD--IAILLFMYVYLFRSILSYSREKGLRFHEFFVIERVT-------\n>UniRef90_A0A0S8IM63/293-487 [subseq from] UbiA family prenyltransferase n=1 Tax=Omnitrophica WOR_2 bacterium SM23_72 TaxID=1703777 RepID=A0A0S8IM63_9BACT\n------------------------------------------------------------------------------------CLAMFFAC--QFCAVTNDIFDKEADRISNRDRPLVAGALPEAEYLKVGFVYL----ALALCFAVWVSGTCLMIL---LSFIALYFIYSAPPFRLKRFYPLNPVIIGIEAV-LAFLLGQM---SLTPQGYQMPFYRSTLGLLFAIfllsshIKDLKDIEGDRAAKVLTLPVLLGKDRARRVSAAFVFLSYL-LAPFLFSF--IFYHTFIFVL--------------------------------------------\n>UniRef90_A0A7C0ULD9/300-487 [subseq from] UbiA family prenyltransferase n=1 Tax=Candidatus Wolfebacteria bacterium TaxID=2030812 RepID=A0A7C0ULD9_9BACT\n---------------------------------------------------------------------------------ALLLMLISIACSWAKAVGENDIIDKNIDCISNPTRPLIKNEITIEETKNLNLILFILAI-TGALII--SYHAFIFILFFQ----IIYSLYSSPPLKLKRIMILNPFLIALASLTMMMLGFFTIIPTAQliqfPGKIITLTLIAF-TLGVN-FKDIKDIEGDKKFNIKTIPVVFGEKWGKFI-IGSMFFVAFMLVPIIL----------------------------------------------------------\n>UniRef90_A0A2E1NEN9/41-274 [subseq from] Geranylgeranylglycerol-phosphate geranylgeranyltransferase n=1 Tax=Candidatus Marinimicrobia bacterium TaxID=2026760 RepID=A0A2E1NEN9_9BACT\n----------------------------------------------------------------------------------LFFVVLAVVCFTGGANSLNDFIDYKADFINRPNRPIPSGNVRRDSAkYISIFLFTLGALFCLRLPNL----SIFIGIFLSM-PILLFYTNHFKGLPILGNVV-VAFIIGLSFI----FCGSA-FGSIDKMWIPSFLAFGLTFLR-ELVKDIADVEGDKFLGLTTYPIIAGEsKSIRLVIVITIIIGFSSFIPFHIGYYNYWYGiLLILGVEIPLGVL-VVFMLNNPSIRNMKYCADLLKFStIVGLI--------\n>UniRef90_A0A2H9LCU2/39-287 [subseq from] Prenyltransferase n=1 Tax=Candidatus Diapherotrites archaeon CG08_land_8_20_14_0_20_34_12 TaxID=1974404 RepID=A0A2H9LCU2_9ARCH\n------------------------------------------------------------------------LLTKNAIGINVIYAFFSFVFLYLAGTTVNDIFGLETDKINISVRPLPSGRVT----LKEAWMFSLFFYALGLLVAYFIGFYF--MF-WALAFCILSFLYSMKPISLDSRWYSKSLVLAIVTVFIPLNGGASIiSGKIVQDMAINYIGlgLSAFFLFVATTNDLKDMKGDAKTGKKTLALLLGEKRTLQISALGVSIFFL-ITNYLLL-NYIKYALIFIAFCIAIwAILIRRYFITENNEMKFTKARFTVLAYILGLIM-------\n>UniRef90_W9QDP1/133-307 [subseq from] Homogentisate phytyltransferase 2 n=1 Tax=Morus notabilis TaxID=981085 RepID=W9QDP1_9ROSA\n------------------------------------------------------------------------------------------ICGNGYIVGINQIYDIGIDKVNKPYLPIAAGDLS----VKSAWLLVVF-FALAGLLIV--GFNFgPFITSLYCLGLFLGTTYSVPPFRLKRFP-VAAFLIIATVrgflLNFgVYYATRAALGLTfewSSPVAFITTFVTLFALVIAITKDLPDVEGDRKFKISTFATKLGVRNIAFLGSGLLL---------------------------------------------------------------------\n>UniRef90_W9QVW2/150-344 [subseq from] Homogentisate phytyltransferase 1 n=2 Tax=Morus notabilis TaxID=981085 RepID=W9QVW2_9ROSA\n--------------------------------------------------------------------------------------------MNIYIVGLNQLYDIDIDKVNKPYLPLASGEYSVR---TGTMIV-TSFAVLGFCL-AWIVGSWPLFWALFISFVLgTAYSINVPLLRWKRFAVVAAiciLAVRAVIVQLAFFLHMQTHvykrpAVFSRPLIFATAFMSFFSVVIALFKDIPDIDGDRIYGIRSFTVRLGQKRVFWICISLLEIAY-SVALLVgASSGFLWSK--------------------------------------------------\n>UniRef90_A0A8T3ZBE6/8-210 [subseq from] UbiA family prenyltransferase n=1 Tax=Euryarchaeota archaeon TaxID=2026739 RepID=A0A8T3ZBE6_9EURY\n----------------------------------------------LELTRLEHGLMLAIGVAVGALvASGAFPP-----ADKFALTFLTALLLEASTFALNDYFDYDIDVRNRrADRPLVRGELSRRTALVVFAAL----FPLGIVCSFFVNM---TCFLIALLTAILAVVYDAV---LKRQKLVGNFYIAY-TMAIPFVFGAAAVqqgGglslGLSRPIIVIALIAFLSGTGREIMKDVQDVEGDRAVGVRSFATALGTRGAL-----------------------------------------------------------------------------\n>UniRef90_UPI001CC74721/138-325 [subseq from] homogentisate solanesyltransferase, chloroplastic n=2 Tax=Proteaceae TaxID=4328 RepID=UPI001CC74721\n-----------------------------------------------------------------------------------FCGLVALMCGNGYIVGINQIYDIGIDKVNKPYLPIAAGDLS----VQSAWLLVLCFAASGLLI-V--GLNFgPFITSLYCLGLFLGSIYSVPPFRLKRFP-VAAFLIIATVrgflLNFgVYYATRAALGLTfewSAAVAFITAFVTLFALVIAITKDLPDVEGDRKFQISTFATKLGVKNIAFLGSGLLLVNYLGA---------------------------------------------------------------\n>UniRef90_A0A101J1D8/26-210 [subseq from] Digeranylgeranylglyceryl phosphate synthase n=3 Tax=Methanomicrobiales TaxID=2191 RepID=A0A101J1D8_9EURY\n-----------------------------------------------------------------------YFIATGTVIPEVLLLAAAALLITGAGNTINDACDAAIDAINRPDRPIPSGELSVKT--AYLYAALLFILGLSAAF-----FTNPLCLAIAIINSILLLLYAR---ILKGTVLFGNIAVA--YLSGSiFLFGGALAGVDG--LIITVPLAGItlfGTLAREIVKDAEDIDGDAAGGATTLPMAIGISRSGTIAFGSAIIA-------------------------------------------------------------------\n>UniRef90_A0A1M7ZJ95/57-289 [subseq from] 4-hydroxybenzoate polyprenyltransferase n=1 Tax=Algoriphagus zhangzhouensis TaxID=1073327 RepID=A0A1M7ZJ95_9BACT\n-------------------------------------------------------------------------------------LVLGTVMITAAGYMINDYYDVKIDYVNKPHEVVVGKGIKRRVVIVLHTILNFSGIALGLFVSLKVG----LVNFFA---AFLLWIYSN---RLKREPFIGNLTVA-FLTGLSVYIVA--FYFQKNELLVLTYaIFAfFLNLIREIIKDIEDRHGDRKHGCRTLPIVIGFRKTKQVIfaIASLFVVSILVITIKINKAELFIYFGFLGLAF--LWFMWKIYLADRKEQFTKLSAWAKILMLVGTLSMAL----\n>UniRef90_A0A8T4VZV8/23-293 [subseq from] UbiA family prenyltransferase n=1 Tax=Candidatus Thermoplasmatota archaeon TaxID=2806419 RepID=A0A8T4VZV8_9ARCH\n----------------------------------------------------ETWRPytIVW---CGLVSLAGACLSYG-KTPSLTIMLLSFfIPLIGWIASLyaSDYLDKELDFISKKNRPIPSGRITPNEAVISGTFFAIFGFLLSFLLSIYNVILTGIVAL-----LVISYT-----KIFKSKGILGNINRGFITIAAYFFGIlsvQQNLSNIPIHLYLLAFVFLLHDTNSNMIGAIRDIKGDRKGGYQTFPVKFGIKKSmilSFILTSSWFILLLIIAVQYHFLSSLFYLVLLLDVIILFIF--YHYLIKTFENHSKKIALRYHEFFIIERITLA-----\n>UniRef90_Q2JTP7/60-254 [subseq from] Prenyltransferase, UbiA family n=2 Tax=unclassified Synechococcus TaxID=2626047 RepID=Q2JTP7_SYNJA\n----------------------------------------------------------------------------------------------VYIVGLNQLTDIEIDRINKPHLPLAAGSLSWRQGV-----GIVAACGVASILLALTGIPYLLLTVLLSNG--IGTAYSLPPLRLKRFPLAASaciYCVRGLIVNLGLYSHfqQLMQGgvELSAPIVFLTGFMSIFGLVIALFKDIPDMEGDRRFAIATFSLRFGQERISKFCIGILAACYLafiALGSYFLLMGRGAWMLLG-----------------------------------------------\n>UniRef90_A0A6A5M1Z1/128-304 [subseq from] Homogentisate phytyltransferase 2, chloroplastic n=3 Tax=Lupinus TaxID=3869 RepID=A0A6A5M1Z1_LUPAL\n-----------------------------------------------------------------------------------------LICGNGYIVGINQIYDISIDKVNKPYLPIAAGDLS----VQSAWLLVAFF-AAAGLLVVGL-NFGPFIFSLYTLGLFLGTIYSVPPFRMKRFP-VAAFLIIATVrgflLNFgVYYATRAALGLAfewSSPVVFITTFVTLFALVIAITKDLPDVEGDLKYQISTFATKLGVRNIAFLGSGILVV--------------------------------------------------------------------\n>UniRef90_A0A5E4IAU3/73-277 [subseq from] Digeranylgeranylglyceryl phosphate synthase n=2 Tax=Archaea TaxID=2157 RepID=A0A5E4IAU3_UNCAX\n-------------------------------------------------------------------------------------------FLNGASNALNQATDVESDKISKPYRPIPRGVVERDEAQSIAYIFYLFGLLRAVTINIWFGV---FVFLI----MLFTVVYSLPP-RMKRFLFVNQVWIAVPRGLLAILASWSVFGNP-FDIVPLTIglIALVFFIGAMTTKDIVDCEADRKTGTRTLINTFGIRKAAFISLPFL-ICPFTMIPVLIHYQIInSYFLPLTIFIIPS-FFIFYLMLKQ-----------------------------\n>UniRef90_A0A258F319/2-149 [subseq from] Ubiquinone biosynthesis protein UbiA n=1 Tax=Flavobacteriales bacterium 32-35-8 TaxID=1970509 RepID=A0A258F319_9FLAO\n-------------------------------GIQSSKK-TSVFKGCLILMRPPNLPTAAADIMAGAAIAGFFAMAWSQTIMDLLLLILASVCLYAGGVVLNDVFDLKIDKEERPERPIPSGIVSLKTASLLGGSLLALGILLSFLCNLYAG-----LVAIALAGAILLYDSTA-----KHHGFFGPLAMS-----------------------------------------------------------------------------------------------------------------------------------------------\n>UniRef90_UPI0006A9CC69/54-257 [subseq from] geranylgeranylglycerol-phosphate geranylgeranyltransferase n=1 Tax=Persicobacter sp. CCB-QB2 TaxID=1561025 RepID=UPI0006A9CC69\n---------------------------------------------------------------------------------------------AAGGYVINDYYDVKIDYINRPERVTIGSDISRRKAMF--FHFIITGLGIlIALILSWKT---GL---IAAFSAFCLWYYSN---QLKRMPLIGNLTIA-MLTALSLMQVSIYFGQS----YLITGIYAVFAFALTvireLIKDMEDVEGDKMHGCKTVPILWGMRNTKRLLMVFITLFILLMMGWMVSTNNVHLNIYFMGLSLPLILVVI-YLLRADTKKH------------------------\n>UniRef90_A0A1F9YSB8/34-219 [subseq from] Geranylgeranylglycerol-phosphate geranylgeranyltransferase n=1 Tax=Euryarchaeota archaeon RBG_16_62_10 TaxID=1797979 RepID=A0A1F9YSB8_9EURY\n------------------------------------------------------------------------------------------ATFTAAGNAFNDYFDREIDKVAHPKRPIPSGAVTPYAALLSSNLLFALAVAISFFINL-----FSVL--IVVTSVVVMVVYER---VLKAEGLAGNLSISWLTGALFLFGGSAV-GRFEL-AWILAALAFLATLGREIVKDIQDIDGDRG-SRRTLPMRIGTGRAGVVGsASFIAAVALSPAPYLLELLSVWYVPVVAA---------------------------------------------\n>UniRef90_A0A842YRE9/74-248 [subseq from] Prenyltransferase n=2 Tax=Methanothermobacter thermautotrophicus TaxID=145262 RepID=A0A842YRE9_METTF\n--------------------------------------------------------------------------------------------------YSNDYYDFDLDGSDSSTRYSgGSGVLQRHpELRSFAWRFAVFLIAISIMLSIIYaiNYRNPSVFLLTVSGSLLGWFYSAPPLRLSYRG-LGEIATAITGFIFPAMGYSVIAGGPDLQILLFTIPIMLLQLVFIINVEIPDIQEDLAGGKMTLPVRIGVRDSRRIMVLASATATVML---------------------------------------------------------------\n>UniRef90_A0A7S0AKR4/47-248 [subseq from] Homogentisate phytyltransferase n=1 Tax=Minutocellus polymorphus TaxID=265543 RepID=A0A7S0AKR4_9STRA\n-----------------------------------------------------------------------------------VALLLGN----AFIVGINQIFDEKIDKMNKPFLPVASGEMSKR--FAWVTVLLAGAIG--PLI---VNQFFpPVLFKLYMLGWILGAIYSVPPIRTKRNALAAGLTIATvrGFlLNFgVYYAVKDAIGSpfsWSPKVAFIARFMTIFATVIAVTKDLPDTEGDKKYNIETLATKVGIPkIAKGATV-CLLLNYISAIGQgLLATPGTFNKIPMI----------------------------------------------\n>UniRef90_A0A7S6SDR1/46-227 [subseq from] Geranylgeranylglycerol-phosphate geranylgeranyltransferase n=1 Tax=Ignavibacteriales bacterium TaxID=2049428 RepID=A0A7S6SDR1_9BACT\n---------------------------------------------------------------------------------------------AAGGNVINDIYDIETDRINRPGRPLPSGAIGLNAAFNYYLLLTLSGLILAVRVSYLA---FAIAFAVFA--GLWLYAY-----KLKRTALAGNFSV-ALFTGLVFPYGALAAGDISAGYFPFLFAF-LTTLMREVLKDLEDISGDKATGAGTFPVLYGEKRGKvFVRITAAALFLSTLLPFIFGVYKIEFFIIV-----------------------------------------------\n>UniRef90_A0A2N2MB43/54-215 [subseq from] Prenyltransferase n=1 Tax=Chloroflexi bacterium HGW-Chloroflexi-6 TaxID=2013729 RepID=A0A2N2MB43_9CHLR\n----------------------------------------------------------------------------------------------ATSLILNDYFDLESDKINAPDRPLPAGLVTQREVVALSVVVTLLGFAAASLLSPQAL--LVVILVWAVG-----FLYN---WRFKKAGLVGNLMVAFS-VGMTFIFGGISAGKPFETIVWFFAIWvMLIDLGEEIAADAMDLEGDRLSGSRSLALIFGREPALKISAGIFFLV-------------------------------------------------------------------\n>UniRef90_A0A424QKT1/52-218 [subseq from] UbiA family prenyltransferase n=2 Tax=unclassified Euryarchaeota TaxID=115531 RepID=A0A424QKT1_9EURY\n------------------------------------------------------------------------------------------LFFMGAGNAMNDLRDVDIDRIAHPNRPLARDALSEKEAKRL--MISLALLSLGSLVACCLMMDDERTYTLSIYGIVALLMLSYdSFLELKNKGLIGNISISLLVAAVTLY-GASSVGELTNPLIwYVSGVVFFVNLAREIVKDCQDLDADSETRV-TLPMKIGLENSRMVA--------------------------------------------------------------------------\n>UniRef90_A0A7V5VED7/26-251 [subseq from] Geranylgeranylglycerol-phosphate geranylgeranyltransferase n=1 Tax=Caldithrix abyssi TaxID=187145 RepID=A0A7V5VED7_9BACT\n-------------------------------------------------------------------------WLVSDTVFTplLLRAALAASFVTAAANIINDIFDLDIDRVNRPGRILPSGRLSLP--AARLFYKTLNMVALALVVD-----RLPL-FLIIAGSQLLLYVYSRSFKK---MMLIGNVL-VAFMGGLAFVYGALAAGGVTAGLFPA-LFAALFHFSRELIKDLQDVEGDRKYQAHTFAVRFGAENiVKMVDAVFILLSGILLLPFLLSMYNVYYIYmVVPGVMLVMFYCSWQ-LHKDPGTET------------------------\n>UniRef90_A0A7I7MS55/69-289 [subseq from] Prenyltransferase n=1 Tax=Mycobacterium shinjukuense TaxID=398694 RepID=A0A7I7MS55_9MYCO\n-----------------------------------------------------------------------------------VLAVVGITCAHVANNLMNDLYDAELDSPSYPrarYAphPVLSGLLSRRTLILA--ILLVNLLDLAILVTLTWARGWPVVAF-GLGGFALSVAYTAPPLRLKKRG-LGEPDVFVVWGPLMvCGTYYCAVGTVGWEVLLASLPYGLLCTTVLMGKHIDKIPYDQPLGIRTLPVLLGEARARVVTLAMMAGFYVLVVA-VVAVGAMPWPALLVALALPRLVKVWPYFRR------------------------------\n>UniRef90_A0A7S0T2F5/181-367 [subseq from] Homogentisate phytyltransferase 2, chloroplastic n=1 Tax=Mantoniella antarctica TaxID=81844 RepID=A0A7S0T2F5_9CHLO\n---------------------------------------------------------------------------------------VALLCGNGYIVGINQIYDVDIDKVNKPFLPIAAGELSI----PLAWAAcgVFAALGAGIVFTNF---G-SLITKLYCLGLFLGTIYSVPPLRLKRSA-VAAFLIIATVRGLllNFGvhhATTAAIGlpfVWSPPILFITAFVTVFAVVISITKDLADIEGDKKFNIETFATRLGVKGVSYLGSGLLLANYAFAAGV------------------------------------------------------------\n>UniRef90_A0A6V7QBN7/67-256 [subseq from] Homogentisate phytyltransferase 2, chloroplastic n=2 Tax=Ananas comosus TaxID=4615 RepID=A0A6V7QBN7_ANACO\n-----------------------------------------------------------------------------------FCGLVALICGNGYIVGINQIYDIGIDKVNKPYLPIAAGDLS----VQSAWFLVLFFAAAGLLIVSWNFG--PFITSLYCLGLFLGTIYSVPPFRLKRYPV-AAFLIIATMkaieerqecVAFllnfgVYYATRAALGLTfqwSSPVAFITAFVTLFALVIAITKDLPDVEGDRKFQISTLATKLGVRNIAFLGTGLL----------------------------------------------------------------------\n>UniRef90_A0A1Q3D0W4/142-364 [subseq from] UbiA domain-containing protein n=1 Tax=Cephalotus follicularis TaxID=3775 RepID=A0A1Q3D0W4_CEPFO\n---------------------------------------------------------------------------------------VALLCGNGYIVGINQIYDIGIDKVNKPYLPIAAGDLS----VQSAWLLVIFFVVTGLSIVAWNFG--PFITSLYSLGLALGTIYSVPPFRMKRFP-VAAFLIIATVrgflLNFgVYYATRAALGLpfeWSSPVAFITTFVTLFALVIAITKDLPDVEGDRKYKISTLATNLGVRNIAFLGSGLLLVNYIaSVLAAIYMPQAFRRSLMIPAHTILAACLIFQAWLLEQKNY-------------------------\n>UniRef90_A0A6V8EV78/59-218 [subseq from] UbiA family prenyltransferase n=4 Tax=cellular organisms TaxID=131567 RepID=A0A6V8EV78_9ARCH\n-------------------------------------------------------------------------------------------------NALNDLSDVEIDKIAHPSRPLANGSISISETKMLIGILSLLSIAslLGCIYLMEGSRVYTAGIYVAAIVLMLTYDH--GP-RTKQKGLVGNIAISSLVAAVVLYGASSIEGLGAPLCWYVSGVVFFVNLAREIIKDCQDMEADSD-SRQTLPMKIGKENSRMVA--------------------------------------------------------------------------\n>UniRef90_A0A5A7RQF4/8-253 [subseq from] 4-hydroxybenzoate polyprenyltransferase n=2 Tax=Thermoplasmata archaeon TaxID=1906666 RepID=A0A5A7RQF4_9ARCH\n---------------------------------------------WLQLVRPFTLiAPfiaVFFGVIIQLAAYGDLSSFLPNLHIII-FAALALSAAQAVGQILNQIEDVEIDILNhKDYRPIPSGKISVPQAEIVTWALAIFSIIVGFAVSNYYGI-FMVVFLL------FGILYNLEPFRMKRRLWINTISLSLSRGLLPLPAAWSIFGNPGDaSPWLLGSIMALWVLAWQNTKDIDDVKGDRDCGIMT-PVVYHRWKTLTRIIGILSFLTFATLAFYIASGWLPPNMAaLFVLAFPT----------------------------------------\n>UniRef90_A0A7C2AYH2/56-255 [subseq from] Prenyltransferase n=2 Tax=Thermoplasmata TaxID=183967 RepID=A0A7C2AYH2_9ARCH\n----------------------------------------------------------------------------------------TALFLEGATFSLNDYFDLEVDRRNKRIdRPLVRGDLKKRDALL-IYSIF---LPLGIIVSLMVNE---TCFIIAMINAILATLYD---VKIKEVKIVGNFYI-AFIMAIPFIFGATAVSSKIPFIVYLISLIAfLSGVGREIMKDVMDFEGDEERKTKSFPLYFGERGANYFAsLFYLSSVTMSFVPFLFDiDGEYYHDFIYLAIVLITDF--------------------------------------\n>UniRef90_K9VWM2/77-270 [subseq from] Homogentisate phytyltransferase n=1 Tax=Crinalium epipsammum PCC 9333 TaxID=1173022 RepID=K9VWM2_9CYAN\n----------------------------------------------------------------------------------------ACLCGNVYIVGLNQLEDVEIDQINKPHLPIAAGEFSRQQA-----QLIVGVMGISALVLAWLQG---LYLFGMVGSSLaIGTAYSLPPIRLKQFPfWAAlcIFSVRGTIVNLglflhfNWVltGNTQIFGNIPPAVWALTLFILVFTIAIAIFKDIPDMEGDRQYNITTFTIKLGgaavFNLARWVLT--VCYLGMIIAGVLLL---------------------------------------------------------\n>UniRef90_UPI000809D960/285-459 [subseq from] glycinol 4-dimethylallyltransferase-like n=1 Tax=Phaseolus angularis TaxID=3914 RepID=UPI000809D960\n----------------------------------------------------------------------------------------------LYVNGVNQLYDLEIDKINKPFLPLPSGAFSFKtGVIVTASSAILG-FFTSYLIGSWPLFWGLLFFFLVWS----GYSIKGPLLRWKKNPVLAAICIFFTmtlIFPLSFFYHMKTFvlkrAAVFPKPLMFSvAFMSIYSLAISLFKDIPDIEGDKAFGIESFSTRLGQKRVFWICVSILES--------------------------------------------------------------------\n>UniRef90_UPI001CC429D1/139-352 [subseq from] probable homogentisate phytyltransferase 1, chloroplastic n=1 Tax=Telopea speciosissima TaxID=54955 RepID=UPI001CC429D1\n--------------------------------------------------------------------------------------LIPGLLMNIYVVGVNQLYDVDIDKVNKPNLPLASGEFSMGTGVALVVLSSLMSFAMGFMF-----QSPPLISALLISFLLGsAYSIELPLLRWKRNAFLAAMCIltvRAIVVQLAFFMhiQNYVFGrpaVLTKSVVFATVFMCFFTAVIALFKDIPDVDGDKDFGIQSYSVCLGQEKVFWLCIKLLLLAYGSAVVVGASSEFIYSKIVIvLGhLTLASI---------------------------------------\n>UniRef90_A0A2D7H929/67-162 [subseq from] Prenyltransferase n=2 Tax=Rhodopirellula sp. TaxID=2024855 RepID=A0A2D7H929_9BACT\n-----------------------------------------------------------------------------SPAIRFIMIVLAGVALYWGGMILNDVFDVDQDRVQRPQRPIPSGLISQGQATAAGWILLLVGIGIAAFSGQTPAGDAPITWLPALVAIALAIMIIA----------------------------------------------------------------------------------------------------------------------------------------------------------------\n>UniRef90_A9GL79/16-225 [subseq from] Putative Octaprenyltransferase n=1 Tax=Sorangium cellulosum (strain So ce56) TaxID=448385 RepID=A9GL79_SORC5\n-------------------------------------------------LKPASWPKVLVPAVCGHAMGAAAAGRLSPGALAFGALWMMAD--VAFVVLLNDWGDREVDALKR--RMFPGGCSPKtiPDGILPARALLLAGLGAGvsALLMAWgagAALDRPLLLPLAALGQLVFVAYTLPPIRLNYRGGGELLEMAGVGCVLPALHAYAQCGVLAPAWLVaLLPGLLLLALASALASGLSDEQSDRAGGKRTVATLLGNAAT------------------------------------------------------------------------------\n>UniRef90_X0TZ80/41-213 [subseq from] Geranylgeranylglycerol-phosphate geranylgeranyltransferase (Fragment) n=1 Tax=marine sediment metagenome TaxID=412755 RepID=X0TZ80_9ZZZZ\n---------------------------------------------------------------------------------NIVLGILTYFFLAGSGNVINDYYDVEIDKINRPERPIPRGSITLKQA-KIIWITtALVGIVIAIL-HSFLFNIGYLNIIMVIFMVFIGWLYAAW---GKKSGFIGNIIVSISF-SIGLIYGAILNNSDVPFYIYFFFLTSFfLLLSREIIKGCEDIEGDKNEGVKTLAIKIGIKKSTKI---------------------------------------------------------------------------\n>UniRef90_A0A251QU86/48-229 [subseq from] Homogentisate phytyltransferase 1, chloroplastic n=2 Tax=Prunus persica TaxID=3760 RepID=A0A251QU86_PRUPE\n--------------------------------------------------------------------------------------------MNIYIVGLNQLSDIDIDKVNKPYLPLASGEYSVGTGIMIVTSFLLLSFWLGWVVGSWPL--FWALFISFVLGT--AYSINLPLLRWKRSAVVAAMcilAVRAVIVQLAFFLHMQIHvykrpAAFSRPLIFATAFMSFFSVVIALFKDIPDIDGDKIFGIRSFTVRLGQKRVFWICISLLEMAY-SVA--------------------------------------------------------------\n>UniRef90_UPI0009E35F0B/140-319 [subseq from] probable homogentisate phytyltransferase 2, chloroplastic isoform X1 n=1 Tax=Phalaenopsis equestris TaxID=78828 RepID=UPI0009E35F0B\n------------------------------------------------------------------------------------------ICGNAYIVGINQIYDIGIDKVNKPYLPIAAGDLS----VQSAWLLVLFFASAGILIVVFNFGSFISSLYLL--GLFLGTIYSVPPFRLKRYP-VAAFLIIATVrgflLNFgVYYATRAALGLsfnWSSPVAFITAFVTLFALVIAITKDLPDVEGDRKFQISTFATKLGVRNIALIGVGLLLVNYVT----------------------------------------------------------------\n>UniRef90_A0A4R9JRX2/3-99 [subseq from] Polyprenyltransferase n=1 Tax=Leptospira kemamanensis TaxID=2484942 RepID=A0A4R9JRX2_9LEPT\n------------------------------------------LKATLQLLRPANLVTAVADILAGMCI-VNYAW--DDL--SFLYLVFASVCLYAGGVVLNDYFDRDIDAKERPERPIPSGAVSKQMALVLGVTFLLFGVSLAY---------------------------------------------------------------------------------------------------------------------------------------------------------------------------------------------\n>UniRef90_A0A842MA01/40-233 [subseq from] Geranylgeranylglycerol-phosphate geranylgeranyltransferase n=1 Tax=Candidatus Methanosuratincola sp. TaxID=2495426 RepID=A0A842MA01_9ARCH\n--------------------------------------------------------------------------------------------LTASSMALNDYVDFEIDKVNQPDRPLPSGAISKKTALCI--SAVTGAIGIISALPFRE----SAV-FLAALTFIFSTLYN---LYGKKTGIWGNLVVSY-CVAVPFlYGGIVVLGSFNVTSVAFFLLAFLANTGREVTKGIADMEGDKLRGIRTVALVRGEKAAATLSVI-FYLTAVAITPLPYIFGQLGIAY-LLPVAIVDLGFVF-----------------------------------\n>UniRef90_A0A1V5LJS2/34-214 [subseq from] Prenyltransferase n=1 Tax=bacterium ADurb.Bin431 TaxID=1866931 RepID=A0A1V5LJS2_9BACT\n-----------------------------------------------------------------------YLCGIGDAGTKLLAACLVGMLITAAANGINDYYDIEIDRINKPRRPFPSGRLRRGEGLVLV------AISFAAAL-VLAGRINPAALGLTLFSGFLLYWYSA---RLKRTVLWGNLAVSL-VTALAFVFGGIAVGRFRYALVP-AVFSFLMHFGREIIKDMEDVGGDAALNAGTFPVVHGLAPARRLATTVLL---------------------------------------------------------------------\n>UniRef90_A0A1J6KFM0/138-370 [subseq from] Homogentisate geranylgeranyltransferase n=7 Tax=Nicotiana TaxID=4085 RepID=A0A1J6KFM0_NICAT\n-----------------------------------------------------------------------------------------SLLMNVYVVGLNQIFDVEIDKVNKPNLPLASGEISMELGIAIVITSLIVSFGMGIKFQ-----SPPLLAALIVSFFLGsAYSIELPLLRWKRNAALAAICimvVRAIVVQFAFFAHIQKYVLLRPMLYTRSlvfavTFMCIFTSVIALFKDIPDVDGDRDFGIQSFSVRLGQERVFWLCISML-VAAYGVAMVIgATTSSLFSRLVtVLGHFLLACFLLFQ-----AQSVDISSQVSVTSFYML-----------\n>UniRef90_UPI000CED2E05/76-268 [subseq from] homogentisate solanesyltransferase, chloroplastic-like n=1 Tax=Morus notabilis TaxID=981085 RepID=UPI000CED2E05\n----------------------------------------------------------------------------------------------AYYAGINQIYDVDIDKVNKPYLPIAAGNLS----VKQAWYLMIFYV-LAGLLILWLMNADTITTSLYCFGLFLATFYSAPPFRFKISSLATAivLPLNAGFIQILgiLYTTRVSLGlpfLWSPQIVFFLTFVPVFYLVISFVKDIIDVEGDMKYNIRTFAAIFGPRITIFLGTGILLVNYiraIALAIYMPQAFKLHI---------------------------------------------------\n>UniRef90_B7FA90/159-337 [subseq from] Probable homogentisate phytyltransferase 1, chloroplastic n=4 Tax=Oryza TaxID=4527 RepID=HPT1_ORYSJ\n--------------------------------------------------------------------------------------------MNIYIVGLNQLFDIEIDKVNKPTLPLASGEYSPATGVALVSAFAAMSFGLG-----WAVGSQPLFLALFISFILgTAYSINLPFLRWKRSAVVAALcilAVRAVIVQLAFFLHIQTFvfrrpAVFTRPLIFATAFMTFFSVVIALFKDIPDIEGDRIFGIKSFSVRLGQKKVFWICVGLLEMAY------------------------------------------------------------------\n>UniRef90_A0A564Q0Z9/30-213 [subseq from] Digeranylgeranylglyceryl phosphate synthase n=2 Tax=Candidatus Methanollivieraceae TaxID=2545691 RepID=A0A564Q0Z9_9EURY\n-----------------------------------------------------------------------------------------VICIEAGAFALNDYFDLEVDIKNNMDRPLARNALSPKFALYLSC----ALIPLGVFFSVFLN---KICFMIALLNALVAVLYD---LKMKETKVIGNFYIAF-TMAIPFLFGGAMIAPDIPKIIYfIASMAFLSGVGREITKDLMDIKGDALRNTKSFSMYIGeknaMRVASFLYLGAVS---LSFMPFFFNFGESYF---------------------------------------------------\n>UniRef90_Q7NNX5/23-281 [subseq from] Gll0283 protein n=1 Tax=Gloeobacter violaceus (strain ATCC 29082 / PCC 7421) TaxID=251221 RepID=Q7NNX5_GLOVI\n--------------------------------------------------------SLVGIFLIASASLGA--ITAEGLAALLVAQV-SCLCANVYIVGLNQLTDIKIDRINKPYLPIASGEISPR-----TGTALVGILGVAALVIAL--QNL-YLFATVAASVLIGTAYSLPPLRLKRFALFASlciFTVRGLIVNLGLWgyfldgAGQP--VQFGPAILCLSLFVTLFTFVIAIFKDIPDMEGDRRFAITTFSLRLGkrfvFDLSCWLLAATY-LLVSALSTLFLSPAGITFLLVFHTAMLAVFFYrRGQVDLKDNAEITDFYQFI------------------\n>UniRef90_A0A2E5XZP1/43-274 [subseq from] Geranylgeranylglycerol-phosphate geranylgeranyltransferase n=1 Tax=Candidatus Marinimicrobia bacterium TaxID=2026760 RepID=A0A2E5XZP1_9BACT\n------------------------------------------------------------------------------------IIIIVVICFTGGANSLNDIIDYKADLINRPTRPIPSGYVKIDSaKYISAFLFIVGSVFCLRLpqLSVFIGL------FISMP-ILLFYTNYFKGIPIFGN-IVVAFIIGLSFI----FCGS-AFGSIDKMVIPSLLAFGLTFLR-ELVKDIADIKGDKALGLKTYPIISGKRKSIRLTIGiAIVIGFLSFIPFYINYYNFWYGIfLILGVEIPLGVL-VVFMVNNPTINNIKYCARLLKFStIVGLI--------\n>UniRef90_A0A524KUY0/55-230 [subseq from] Prenyltransferase n=1 Tax=Candidatus Atribacteria bacterium TaxID=2053509 RepID=A0A524KUY0_9BACT\n-------------------------------------------------------------------------------------------------LVSNDYFDIETDKINAPDRPIPSNLVSPSEALSFSIILLVFGLLLSYYISIAA-------LLFSVGLAVIGFFYNR---KFKKNGLAGNLMVSFSV-GMTFiFGGLSVGLPLNKIVLFFAVIAALIDLGEEIAADSMDVKGDLLIDSKSLAIRLGKTTALKISVRIFFfVILLTLVPFALKWFAIIY---------------------------------------------------\n>UniRef90_F8D7A4/48-271 [subseq from] UbiA prenyltransferase n=1 Tax=Halopiger xanaduensis (strain DSM 18323 / JCM 14033 / SH-6) TaxID=797210 RepID=F8D7A4_HALXS\n--------------------------------------------------------------------PGSFDWATATLAA--VVMVLA----YGIVYLYNYFTDVEEDRLNDSYNPVLDETY-RRVIIGYICAAVVATVGISAV-SLGPIPLAVVLFYLCTG-----VAYSTPPLRFKKRFVLKNVVVALFSGPLLLVMTSSLTGRIAVLDVVMVAFFGITALTTSIVGDFRDVDGDRKAGVRTVPIVLGVRgTGHYVLAWTlVQLLVLVVPVWLGYVDP-RYLPVLVA-MLPRLRFVYAMYARDR----------------------------\n>UniRef90_M1VEI9/158-336 [subseq from] Homogentisate phytyltransferase 2, chloroplastic n=1 Tax=Cyanidioschyzon merolae (strain NIES-3377 / 10D) TaxID=280699 RepID=M1VEI9_CYAM1\n--------------------------------------------------------------------------------------------MNIYIVGLNQLCDIPVDRVNKPYLPLASGELSVPAAVSLVGMCLLGSFSLGF----WLPQSTAALRFALVASCILGTLYSLPPIRLKRFPLLASLCIlvvRGAVVNIGFYlhARSAvmsLRGpwlaELSPLIKFTTVFFAAYGIVIALMKDIPDAKGDNQHQLSSFTLQFGERNIFRFCVTML----------------------------------------------------------------------\n>UniRef90_A0A7C0UWI5/17-168 [subseq from] Digeranylgeranylglyceryl phosphate synthase n=1 Tax=Candidatus Aenigmarchaeota archaeon TaxID=2093792 RepID=A0A7C0UWI5_9ARCH\n------------------------------------------------------------------------------------------------GNVINDFFDFEIDKINRPDRPLPSGRISRKRT--FIFYFILSSTGL--IISLFISLNF---FIFALFNSILIFLYSFKFKKTVLGNLVDS-WLACSVFLAPVLILGDFSGLLNSKATILAIIAFFGNYGREILKDVEDMRGDKIEKARTLPIVVGKKKAT-----------------------------------------------------------------------------\n>UniRef90_A0A7K4A8Q4/71-274 [subseq from] Digeranylgeranylglyceryl phosphate synthase n=1 Tax=Methanosarcinaceae archaeon TaxID=1945595 RepID=A0A7K4A8Q4_9EURY\n-------------------------------------------------------------------------------------------LATGGGNALNDFYDIEIDKINRPKRVLPSGRIKPKNAYIFAYSCFTIALILGFAINPFSGV-------IGVINVIVMIFY---ALVLKKTPLLGNLSVSF-LVGTIFLFGGSFFGFEGIKIMI--PLFLVAffvTASREIVKDIEDIEGDKAKGANTFPIIYGEKKSAYLAAFFIiPAAICTPLPYTMGYLSIYYLIAVIPAAIGMIYAIYQLLIKK-----------------------------\n>UniRef90_A0A7S4A8X4/159-352 [subseq from] UbiA prenyltransferase family-domain-containing protein n=1 Tax=Pseudo-nitzschia australis TaxID=44445 RepID=A0A7S4A8X4_9STRA\n-------------------------------------------------------------------------------------------------VGINQIYDKEIDEMNKPFLPVASGEMSKNA----AWAAVVTSAVVGPILV--KNFFPPLLFQLYSFGLVLGGIYSVPPIRTKKNPVLAGLTIATvrGFlLNFgVYYAVKDAIGApfaWSPKVAFIARFMTAFATVIAVTKDLPDVEGDKAYQIDTLATRLGVKRiaqGATLCLGANYIHAI-LTGVLAKSTAAFRMVPMIG---------------------------------------------\n>UniRef90_A0A804IP11/150-340 [subseq from] (wild Malaysian banana) hypothetical protein n=1 Tax=Musa acuminata subsp. malaccensis TaxID=214687 RepID=A0A804IP11_MUSAM\n------------------------------------------------------------------------------------------LFMNIYIVGLNQVFDIEIDKVNKPNLPLASGEYSLRTGVAIIWTFAAMSFGV-----AWIVGSLPLFWALFVSFILgTAYSINLPFLRWKRFAVIAALcilAVRAVVVQLAFFLHMQtfVFGrsaNLSRPLIFATAFMSFFSVVIALFKDIPDIEGDRIFGIRSFSVRLGQRRVFWICVYLLEMA-YSVAVAIGATS-------------------------------------------------------\n>UniRef90_UPI0020D1297C/164-400 [subseq from] homogentisate geranylgeranyltransferase-like n=1 Tax=Solanum stenotomum TaxID=172797 RepID=UPI0020D1297C\n---------------------------------------DGLWRTQLNAFYQFSRPHTIFGTIIGITSVSILPiKSLADISPTFFLGLfkalIPSLLMNVYVVGLNQLFDVEIDKVNKPSLPLASGEISMKRGITIVITSLLMSFCMGIKFQ-----SPPLLAALIVSF-LLGsaYSIELPFLRWKRNASLAAICimvVRAIIVQFAFFAHIQKYVLVRPILYTRSLFFAvtfmcIFTAVIALFKDIPDVNGDRNFGIQSFSVSLGQERVFWLCISMLVAAY------------------------------------------------------------------\n>UniRef90_A0A7K3YWT9/47-230 [subseq from] Digeranylgeranylglyceryl phosphate synthase n=4 Tax=root TaxID=1 RepID=A0A7K3YWT9_9EURY\n--------------------------------------------------------------------------------------------ICGAGNVLNDVFDKEIDKVNRPDRPIPSGAVTPRGAV--VWAGVLFGAGIIAacFTNFWC-------LGIALVNTILLIIYAA---KFKGVPLMGNLSV--AYLSGSiFLFGGFLVGP--ESFLVMLPLFAITFFGTlarELLKDAEDIEGDRIGGARTLPMRIGVRGTAVLAVIfVLCAVLFSFVPF-LTWGIVY--LVLIG---------------------------------------------\n>UniRef90_A0A2N2NQB2/53-250 [subseq from] Prenyltransferase n=1 Tax=Chloroflexi bacterium HGW-Chloroflexi-2 TaxID=2013725 RepID=A0A2N2NQB2_9CHLR\n--------------------------------------------------------------------------------------------LSSSAMIFNDLFDLEVDRINTPHKPIPSGKVTPTEAILFGVVT-----ALIAL--LIAGWIAPLVLALSLVLWGLGFLYN---WKLKASGLMGNLIVAI-NVAMTFILGGISVGEgGNPLVWIFGAIAFVFDLAEEIAGDAMDMEGDRKSGSQSLAILHGKRIALRIS-GALFVVMilLSLLPVVLGETSLAYILPIGLMDVAIVFFGIR----------------------------------\n>UniRef90_A0A5N6R929/162-339 [subseq from] Homogentisate phytyltransferase 1, chloroplastic n=1 Tax=Carpinus fangiana TaxID=176857 RepID=A0A5N6R929_9ROSI\n--------------------------------------------------------------------------------------------MNIYVVGLNQLFDVDIDKVNKPNLPVASGDFSMGTGITIVMTCLVMSFAMGIIFKS------PPLFAALLVSFLLGsaYSIELPLLRWKRHAFLAATCiliVRAVVVQLAFFLHIQTYvlGrpvMITKSLVFAATFMCFFSAVIALFKDIPDVDGDRDFGIQSFSVKLGQEKVFWLCVNMLSMA-------------------------------------------------------------------\n>UniRef90_UPI00036769C9/28-121 [subseq from] UbiA family prenyltransferase n=1 Tax=Streptomyces xiaopingdaonensis TaxID=1565415 RepID=UPI00036769C9\n-------------------------------------------------------------ALAGAAATGSRP------GRGTLLAAGSSLCLYEAGMALNDWADREEDAVERPERPLPSGRLAPSTVLAAAGGLTAAGLGLAAAAGRRAGPALPVASALA----------------------------------------------------------------------------------------------------------------------------------------------------------------------------\n>UniRef90_A0A662VY10/50-219 [subseq from] Prenyltransferase n=1 Tax=Archaeoglobales archaeon TaxID=2250258 RepID=A0A662VY10_9EURY\n--------------------------------------------------------------------------------------------LQASAFALNDYFDYEVDLANRRFdRPLVRGELSKKEAILSFFILMPIGFFFAYLIS-------SIALLLALAITLIGYIYD---IKLKEFGVAGNVYIAFS-MAAPFVFGSIVAeNYLTIQAAILALIAFLSGVGREIMKGIEDVEGDAIRDVKTVARIKGVRTAS-ICAALLFITSIFLSF-------------------------------------------------------------\n>UniRef90_A0A6P6FPP3/161-340 [subseq from] homogentisate phytyltransferase 1, chloroplastic n=2 Tax=Ziziphus jujuba TaxID=326968 RepID=A0A6P6FPP3_ZIZJJ\n---------------------------------------------------------------------------------------------NIYIVGLNQLYDIDIDKVNKPYLPLASGEYSVR---T--GIMIVSSFSIMSFFLGWIVGSWPLFWALFISFMLgTAYSIKLPMLRWKRFALVAAMcilAVRAVIVQLAFFLHMQMHvykrpAAFSRPLIFATAFMSFFSVVIALFKDIPDIDGDKIYGIQSFTVRLGQKRVFWICISLLEMAY-GV---------------------------------------------------------------\n>UniRef90_A0A5P9PJ22/30-256 [subseq from] Prenyltransferase n=2 Tax=unclassified Amycolatopsis TaxID=2618356 RepID=A0A5P9PJ22_9PSEU\n--------------------------------------------------------------LAGAAAAG------EPVAPTA-ALVPALGWLSGH--YLGDYFDRGLDAIGKPHRPIPSGRLSAEA-------ALLGGIACALASAVlAAGSNWRIlpVFVLAMLGI-VG--YSK---VFKKRGAAGNVVRGAL-SALAVVIGAMLVVPLPPWSVLPVALGFLAhDTASNLVGTVRDVDGDRAGGYRSVPVRHGVRHAVRLALGLYvtGVLFIASAAWFIPDPSAHLTLVLLAAVAGAVAFT--PLFRDAVDR-------------------------\n>UniRef90_UPI0004DEFE1F/42-266 [subseq from] geranylgeranylglycerol-phosphate geranylgeranyltransferase n=1 Tax=Flavimarina sp. Hel_I_48 TaxID=1392488 RepID=UPI0004DEFE1F\n-----------------------------------------------------------------------------------FILVMATLCIAAAGYVINDIEDVEIDRINRPKKRLIPLKITEKRAFNYYLALNIAGVGLGYYLSVQSGNSAYAAFFVFISALLYSYATFLKRILLVGNILVSILVASAILI-VVIFDLSALVSTYGPSLsnpvSVLR-DYAIFAflLNVlrEIVKDLEDMDGDHAHGLSSLPIVLGrVRTAKITSVVALGYIALLVVyiYFYLYTNAITTAYLLFVVGGSLLFFAIK----------------------------------\n>UniRef90_A0A0S3SUC6/137-309 [subseq from] Homogentisate solanesyltransferase, chloroplastic n=10 Tax=Phaseoleae TaxID=163735 RepID=A0A0S3SUC6_PHAAN\n------------------------------------------------------------------------------------------ICGNGYIVGINQIYDISIDKVNKPYLPIAAGDLS----VQSAWFLVIFFAVAG-LLIV--GFNFgPFILSLYTLGLFLGTIYSVPPFRMKRFP-VAAFLIIATVrgflLNFgVYYATRAALGLAfewSSPVVFITTFVTFFALVIAITKDLPDVEGDRKYQISTFATKLGVRNIAFLGSGI-----------------------------------------------------------------------\n>UniRef90_A0A8T2THT8/152-337 [subseq from] Homogentisate phytyltransferase n=4 Tax=Ceratopteris richardii TaxID=49495 RepID=A0A8T2THT8_CERRI\n--------------------------------------------------------------------------------------------MNVYIVGLNQISDIDIDKVNKPYLPLASGEYTLKTGIAIVTAFAIASLAMGAYIG-----SQPLLWALLISFALgTAYSIKLPFLRWKRSAFAAAtciLAVRAIIVQLCFYMHMqsFVFGRaliMTRPLIFATGFMCFFSVVIALFKDIPDLEGDRFFGIQSYTVRLGQERVFWVCIQLL-LAAYGVATVVG----------------------------------------------------------\n>UniRef90_A0A0S8FX97/68-259 [subseq from] Ubiquinone biosynthesis protein UbiA n=1 Tax=Gemmatimonas sp. SG8_38_2 TaxID=1703358 RepID=A0A0S8FX97_9BACT\n---------------------------------------------------------------------------------------------YGFGQALTDCFQLDTDSLSAPYRPLVRGTIRRGDVLA---VSLVGLVAIGVVLTLYHYWNLPLAAAAVAGLATYTYFKRRWWAGPFYNAWIVVVVAMLGYMSGLGAAGTRITGSVQLVATVATVFFGYAN--FVLTGYYKDIAADRATGYHTFPVVFGLRTSSYAS-DAMALATVSACGVVVL-ATLADAPMAIGHTVA-----------------------------------------\n>UniRef90_A0A2T9WZ87/31-269 [subseq from] Digeranylgeranylglyceryl phosphate synthase n=1 Tax=Sulfolobales archaeon SCGC AB-777_J03 TaxID=2005259 RepID=A0A2T9WZ87_9CREN\n------------------------------------------------------------------------QWSFKPFPLAVSALVVALVAAGGY--VINDYYDVEIDRINKPYRPLPSGRVKLSTARNLAVILFMAGVALSFFLN-WLAV------LVAILASLALWEYAR---RLKRCGIPGNLivatfsALSAFYGGIAYFSGNWVYYASIPTIYIF--FFT---LAREFVKGVEDYEGDRANNVRTLAVIGGVRKA-WIVSKAILLALLITSplPFFLAGFNLVY---LVGISALDVILVLTLLLPHDIKSAEKARAWLK-VYALGTI--------\n>UniRef90_K1L7U5/12-271 [subseq from] Prenyltransferase n=1 Tax=Cecembia lonarensis LW9 TaxID=1225176 RepID=K1L7U5_9BACT\n-----------------------------------------IWSL-VKISRPVNLIILAFAQMMTAVflVETNIHGQATWQTWNLYLLILATVMIAAAGYMINDYYDVKIDYINKPDEVIIGRTMKRRVAIFYHSLLNFSAIGIGWLLSPR----VALVIFLA---AFLLWFYSN---LLKRLPFIGNFTVAFLTGASIWLIGYYY---QKSELLVLTyALFAFfMNLIREIIKDIEDRDGDRKHGCKTLPIVLGFRNTKKVifAIAIVFICSILVVTFKINNPKLYFY--FAGLSVLFLIFMYKIYLADRKQHFTQ----------------------\n>UniRef90_A0A8B8J4E7/139-329 [subseq from] probable homogentisate phytyltransferase 1, chloroplastic isoform X3 n=1 Tax=Phoenix dactylifera TaxID=42345 RepID=A0A8B8J4E7_PHODC\n-------------------------------------------------------------------------------------------FMNVYIVGLNQLFDIEIDKVNKPYLPLASGEYSVT---TGI--AIVSAFAVMSFCVGWVVGSWPLFWALFISFILgTAYSINIPFLRWKRFAVVAAFcilAVRAVIVQLAFFLHMQTFvfnrpANFSRPLIFATAFMSFFSVVIALFKDIPDIDGDRIFGIQSFSVRLGQMRVFWICVYLLEMA-YSVAMVIGATSS------------------------------------------------------\n>UniRef90_A0A6A1UW58/183-392 [subseq from] Homogentisate phytyltransferase 1, chloroplastic n=1 Tax=Morella rubra TaxID=262757 RepID=A0A6A1UW58_9ROSI\n-------------------------------------------------------------------------------------------LMNTYVVGLNQVYDVEIDKVNKPHLPLASGDFSTGTGTTIVLTCLLMSFAMAIIFK------SPPIFSALLVSFLLGSAYSIEhhLLRWKRHAFLAAaciLAVRAIVVQLAFFLHIQKYVLgrpvmITKSLVFAAAFMCFFSTVIALLKDIPDVDGDRDFGIQSFSVRLGQERVFWLCVKMLSVAYGAAVVIGASSSFLLSKLVTVCVVTWQIFFH------------------------------------\n>UniRef90_A0A5C7Z4D6/61-262 [subseq from] Prenyltransferase n=1 Tax=Cyclobacteriaceae bacterium TaxID=2099675 RepID=A0A5C7Z4D6_9BACT\n-----------------------------------------------------------------------------------------------AGYIINDYYDIKIDLINKPDRVVIGKGITRRYALLFHTALSVLGIAMGVLLGLRVA----AIHFV--S-AFLLWWYSN---YLKRQPFIGNFVV-ALLTGLSVWLVNVVYHQNYAL-VSIYALFAfFITLVREIVKDMEDLKGDNTFGCRTLPIVWGVRRTKWVIYGLLILfaTVVMYLNYEYTKLPEYYFLVFL--FLPLAFFTGRLIVADTKK-D------------------------\n>UniRef90_UPI00168B91EE/2-137 [subseq from] UbiA-like protein EboC n=1 Tax=Spirosoma validum TaxID=2771355 RepID=UPI00168B91EE\n------------------------------------------FKALLSLTRPANLVTAIADVLAGMAIAGYF--VIPNPAPApVGWLSLATVCLYGGGVVFNDVFDAELDAVERPERPIPSGVVSKS-VATLLGtLLLILGIGTSFMVNQTAG-------FLAIGIAVSSLVYDRF---GKHHNWLGPVNM------------------------------------------------------------------------------------------------------------------------------------------------\n>UniRef90_A0A2E5GF63/31-261 [subseq from] Geranylgeranylglycerol-phosphate geranylgeranyltransferase n=1 Tax=Candidatus Marinimicrobia bacterium TaxID=2026760 RepID=A0A2E5GF63_9BACT\n-------------------------------------------------------------------------ETIDNI-DIVIRVILVVICYTGAANSMNDIIDYNIDLINRPSRPLQLGYVSKKSALII-SIILF-S--AGTFFCLGLSQEAKVIgIFIAM-PMIILYNKSFKNIP-----LIGNITV-AFILGLAFLFCGAAFGRIKYMLIPSLLAFG-LNLVRELIKDIADIEGDKSNGIRTFPIVAGINKANQLTIFLIGCISIgSFIPFINGyYGLLYGVILIIGVEIPLAVVVVS-ILNNPGIKSARYSEK------------------\n>UniRef90_A0A7C2A437/55-244 [subseq from] Prenyltransferase (Fragment) n=1 Tax=Euryarchaeota archaeon TaxID=2026739 RepID=A0A7C2A437_9EURY\n-----------------------------------------------------------------------------------------------VAHPTNDYFDREIDKYARPDAPIPSGDLSPEEAKKDMILHYIIAPPLIILIaKALPVETIPLMI-VAFFGLALTAIYSVPPIRTKKRGILKNITttLALPIVFFGGWVAVRGWSiSIEPLILVSVIF--FLIISESLLADIHDMIGEKRVGCRTLPVRIGIKNTSNLSffMGILSVLVIPIP-IIMGWLNRYYT--------------------------------------------------\n>UniRef90_A0A160T6L7/50-236 [subseq from] Putative Digeranylgeranylglyceryl phosphate synthase n=2 Tax=Candidatus Promineofilum breve TaxID=1806508 RepID=A0A160T6L7_9CHLR\n---------------------------------------------------------------------------------------------SAAANAWNDYRDIDIDRINQPQRPLPSGMVSPRAALVFSIVLAALSLGLAALIS-------PAALAIAVASNILLYVYSV---WLKSTVLLGNATVALISAMSPIFGGVA-AGNPRPSLW-LGAIIFVGILGREVLKTLADYDGDHAHQVRTIATAIGPRAARTVFFFLLGATAIvMLAPYLAGQYEPIYAwIVALGVF-------------------------------------------\n>UniRef90_A0A8T4W2A0/9-259 [subseq from] UbiA prenyltransferase family protein n=1 Tax=Candidatus Thermoplasmatota archaeon TaxID=2806419 RepID=A0A8T4W2A0_9ARCH\n----------------------------------------------LRLVRPFTLIAPFIAVFFGVVIQLSFDGALSAFLPNVSTIIFAGLALSAaqaVGQILNQVEDVEIDVLNhKDYRPITSGSISPGQAEIAAWGLALFAILVGFAVNLVYG-----VFM--VAFLLFDILYNLEPFRIKKRLWLNTMSLAVCRGLLPLPAAWSIFGNAGNMVPwLLGSIMAVWVLAWQNTKDFTDVAGDRQCGIMT-PVVYHRWSTLTAIIGGLSfLAFLLLGGYVMAGWLPvsLLALLLLALPTGRMFYK------------------------------------\n>UniRef90_UPI002160AB4E/147-323 [subseq from] homogentisate solanesyltransferase, chloroplastic n=1 Tax=Mercurialis annua TaxID=3986 RepID=UPI002160AB4E\n------------------------------------------------------------------------------------------LCGNGYIVGINQIYDIGIDKVNKPYLPIAAGDLS----VQSAWLLVIFFAVAGVLI-V--GINFgPFITSLYCLGLFLGTIYSIPPFRMKRFA-VAAFLIIATVrgflLNFgVYHATRAALGLpfeWSSPVAFITTFVTMFALVIAITKDLPDVEGDRKFKISTLATSLGVRKIAFLGTGLLLLN-------------------------------------------------------------------\n>UniRef90_D9X5R4/64-128 [subseq from] UbiA family prenyltransferase (Fragment) n=1 Tax=Streptomyces viridochromogenes (strain DSM 40736 / JCM 4977 / BCRC 1201 / Tue 494) TaxID=591159 RepID=D9X5R4_STRVT\n------------------------------------------------------------------------------NSRTL-LAIGSSLCLYEAGMALNDWADREVDAVERPHRPLPSGRVRPAAALTAACVLTAGGLALAA---------------------------------------------------------------------------------------------------------------------------------------------------------------------------------------------\n>UniRef90_A0A151E1K8/53-253 [subseq from] Digeranylgeranylglyceryl phosphate synthase n=1 Tax=Thermoplasmatales archaeon SG8-52-2 TaxID=1803817 RepID=A0A151E1K8_9ARCH\n-------------------------------------------------------------------------------------------FITAGSMTFNDAYDWEIDKINHPNRPIPKGILTPKQMIQFTAFLF--A--IGIFITLFINLICTGIYIFSIGFLALYEL------YTKKFGIMGNITVA-FISSIAFTFGGAAVGNPLA-TLPLTILGFLIIFGREILMDIRDADGDKQLRL-TLPHQIGIKNASLICSIILLLaIVVSPLPYILNIVSLWYIFFIIPVDILTIF-TVIWFLKDY----------------------------\n>UniRef90_A0A256YZX1/76-262 [subseq from] Digeranylgeranylglyceryl phosphate synthase n=1 Tax=Desulfurococcales archaeon ex4484_42 TaxID=2012520 RepID=A0A256YZX1_9CREN\n----------------------------------------------------------------------------------------------G--YAINDYFDADIDAVNKPYRPIPSGRVKRQHALIYSLILMTLGLATSSIIGIITS------LY-ALFNAALLILYS---YRIKRLGVIGNIVISYLGAASIVFGALALCENIRHISLVSTSFipafFAfFLLLGREIIKTIEDVKADIKKNMRTLPILLGTRKALIISIiPLVLVVSLSLLPVILYNyGLVYLILAL-----------------------------------------------\n>UniRef90_UPI001459A658/57-233 [subseq from] prenyltransferase n=1 Tax=Azoarcus taiwanensis TaxID=666964 RepID=UPI001459A658\n--------------------------------------------------------------------------------------ILVALLVHAAGNVINDYFDHanGADAANTGrLFPFTGGSrFIQNGVIpaSHMGLFALGLLVLAFPFGLWLAASQPGVLLIGLGGVLLAWAYSAPPFKLVSRG-LGEAVIVACWLLVVIAADHVQRGEFAWTPVAAGLSYALLVANVLFINQFPDHEGDAAAGKRTLVVSLGPESAKWG---------------------------------------------------------------------------\n>UniRef90_UPI000D036F69/45-247 [subseq from] UbiA family prenyltransferase n=1 Tax=Streptomyces geranii TaxID=2058923 RepID=UPI000D036F69\n----------------------------------------------------------------------------------VVVVAAGWTCCTMAIYLFNGVADRQEDIANASTRPIASGRLPVRSAVAAVGALTVTGL--LCVFSVGIGPG-----LLAVGYLLVGYAYSGPPFPLKRTYYTCTGA-GI-GLGLATYAAGILAGDRRPDaglVIFAGTMTLWMGCVGGIAKEFSDVEGDRAAGRCTWPMVLGNAGARWLLaVvAGGIATGLTVAALLYSAQLIWCAVtVLLG---------------------------------------------\n>UniRef90_A0A444L705/57-257 [subseq from] Geranylgeranylglycerol-phosphate geranylgeranyltransferase n=2 Tax=Candidatus Methanosuratincola TaxID=1915412 RepID=A0A444L705_9ARCH\n--------------------------------------------------------------------------------------------LTASSMAMNDYVDLEIDLVNQPDRPLPSGAVSKTGAL--IISALTGAIGVLSAFPFREGAV-----FIALLTFVISALY---NLYGKKTGIWGNLMVS-YCVAMPFlYGGIVVLGAVNVTSFTFFLLAFLANTGREVTKGIADTEGDKLRGIRTVALVRGEKTAALVSalfyLAAVAITP---LPYVFGQLGMAYALLVVPVDVGFVYSSYRII-K------------------------------\n>UniRef90_UPI001A9664D4/50-273 [subseq from] geranylgeranylglycerol-phosphate geranylgeranyltransferase n=1 Tax=Segetibacter sp. SYSU D00508 TaxID=2810307 RepID=UPI001A9664D4\n-----------------------------------------------------------------------------------FLLIVSSVFIAAAGYIINDYFDLDIDLINKPDKLVVAKVIHRRWVIVWHLVLSIIGILIGFYIDLTTNVRFLGIFNL--GCVLLLFVYSISLKKKLLAGNVLISLLTAWVILVVTWSEssnlltSAAIGSYTEKVTRITFLYAgfafVISLIREVVKDMEDIEGDRRYGCTTMPIAWGIIATKvFVAVWLVvLIAALSIVQFYVLQFKWWWsaAYCILFIIVPLLY--------------------------------------\n>UniRef90_A0A8B7MTT7/147-340 [subseq from] probable homogentisate phytyltransferase 1, chloroplastic isoform X2 n=7 Tax=Arecaceae TaxID=4710 RepID=A0A8B7MTT7_PHODC\n----------------------------------------------------------------------------------------AALFMNVYIVGLNQLFDIEIDKVNKPYLPLASGEYSVT---TGI--AIVSAFAVMSFCVGWVVGSWPLFWALFISFILgTAYSINIPFLRWKRFAVVAAFcilAVRAVIVQLAFFLHMQTFvfnrpANFSRPLIFATAFMSFFSVVIALFKDIPDIDGDRIFGIQSFSVRLGQMRVFWICVYLLEMA-YSVAMVIGATSS------------------------------------------------------\n>UniRef90_A0A5C9E262/58-211 [subseq from] Digeranylgeranylglyceryl phosphate synthase n=1 Tax=Candidatus Lokiarchaeota archaeon TaxID=2053489 RepID=A0A5C9E262_9ARCH\n--------------------------------------------------------------------------------------------------IINDYYDYPIDRINRPERPIPRGSISLKQAK-LLYILTF---SIGVILAIIHSllfNLGIINIFLAIFFGFIGWLYAAWG---KKSGFFGNIIVSISF-SIGLIYGAVLNASIVPIYIYFFFLTSFFlLLAREVVKGCEDIEGDKKEGVKTLAIKYGTPKAL-----------------------------------------------------------------------------\n>UniRef90_A0A661MVR3/13-235 [subseq from] Prenyltransferase n=1 Tax=Deltaproteobacteria bacterium TaxID=2026735 RepID=A0A661MVR3_9DELT\n----------------------------------------------LYALKPASWPKLLVPALLGQALG--YGATSEFDAIAFAFGGAFTALFTAYVVFLNDWGDRDIDAIKRRMFPDGCSPKTVPDGILPARHLLLAGLVAGlAALTVAVSASFAIDRpHLIPGAAVclgLFVAYTLPPLRLNYRGGGEVLEMLGVGVALPWLNAYAQSGDVVPNGFsAVIPGFAFLALASAVASGLSDEQSDRRGGKHTFATSLGNAKARRFVELAMLL--------------------------------------------------------------------\n>UniRef90_A0A842XDH8/47-250 [subseq from] UbiA family prenyltransferase n=1 Tax=Candidatus Bathyarchaeota archaeon TaxID=2026714 RepID=A0A842XDH8_9ARCH\n-----------------------------------------------------------------------------------TLVFLSATLITSGGFAFNDYCDWQADAIVKPDRPIPSKQISLSQVVVLSAMLFLAGLGTALMINLLC-------FGIVLADAALLILYSAF-LKRKS-GLWGNLIMGLL-IGTAFLYGEAALLQRVSVASFSFTFMCMGSIGGNVLRDILSLEGDLKTGYPTLPAKHGINPSAKIGAFFFFLTIIaSPTPYLVEVVNYTY-LIPIAIWDCLLFYS------------------------------------\n>UniRef90_I3TDQ5/44-244 [subseq from] Geranylgeranylglycerol-phosphategeranylgeranyltransferase n=2 Tax=Thermogladius calderae TaxID=1200300 RepID=I3TDQ5_THEC1\n--------------------------------------------------------------------------------------TATGYLSTAASMLVNDYVDAAVDAVNKPWKPIPSGRVSRETTRSLGLALAVSSIVLNALLALAePGLGWLPALVVAV-YTLVGLAYSY----LRAH-WWSHLLVSLST-TGPVVYGYVLAGPPQGKLaftAAFTVLVFLVTTGREVVKALQDVEGDKKAGYKTIPIVFGAEASRRlVLVIGASAPFLALVAYAFNGSTAFLVLILLAA--------------------------------------------\n>UniRef90_A0A2P5B830/191-369 [subseq from] Prenyltransferase n=1 Tax=Parasponia andersonii TaxID=3476 RepID=A0A2P5B830_PARAD\n------------------------------------------------------------------------------------------ICGNGYIVGINQIYDIGIDKVNKPYLPIAAGDLSV----KSAWLLVVF-FAVAGLLIVGLN-FGPFITSLYSLGLFLGTIYSVPPFRMKRFP-VAAFLIIATVrgflLNFgVYYATRAALGLTfewSSPVAFITTFVTLFALVIAITKDLPDVEGDRKFEISTFATKLGVQNIAYLGSGLLLLNYI-----------------------------------------------------------------\n>UniRef90_A0A1F8GWM9/301-479 [subseq from] UbiA family prenyltransferase n=1 Tax=Candidatus Yanofskybacteria bacterium RIFCSPLOWO2_01_FULL_49_25 TaxID=1802701 RepID=A0A1F8GWM9_9BACT\n------------------------------------------------------------------------------------------ACAWMVCVCQNDIYDEAIDAVSNATRPLIVKEVSREDLETASKIFLL-----VALLAAYAASHYVL-FFTILFFS-VYYLYSNPPFRLKRFVGLNSGLVSIACmaIILAgfFLTSPDKHITAIPFGMVLAIFIFF--ATVSNIRDIKDVEGDRAQGIRTLPVLIGTRRAKALIAGMICFFFLALPWYL-----------------------------------------------------------\n>UniRef90_A0A6M0J3G4/77-280 [subseq from] Homogentisate phytyltransferase n=23 Tax=Nostocaceae TaxID=1162 RepID=A0A6M0J3G4_9NOSO\n-------------------------------------------------------------------------------------------CGNVYIVGLNQLEDVDIDKINKPHLPLASGEFSQ-----QTGQLIVASTGILALVVAWLT--GPFLFGMVTISLAIGTAYSLPPIRLKQFPfWAAlcIFSVRGTIVNLGLYLhySWALkqSQTIPPVVWVLTLFILVFTLAIAIFKDIPDIEGDRLYNITTFTIKLGPQAVFNLALWVITVCYLGIilVGvlHVASINPIFMVIAHCGLLV------------------------------------------\n>UniRef90_A0A1E7GAJ3/51-211 [subseq from] Prenyltransferase n=1 Tax=Methanosarcina sp. Ant1 TaxID=1882735 RepID=A0A1E7GAJ3_9EURY\n-------------------------------------------------------------------------------------------FISATSLILNDYFDIESDKINAPERPLPAGLVTERDVVLLSIVVTMLGFITGYLISLEAL---LVVILVWVVG----FLYN---WRFKKAGFIGNLMVSFS-VGMTFVFGGIAVGKPFEIIVWfFAIITMLIDLGEEIAADAMDIEGDRQIGSRSLALVLGRENALKISGAT-----------------------------------------------------------------------\n>UniRef90_A0A1U8A806/140-315 [subseq from] homogentisate solanesyltransferase, chloroplastic n=1 Tax=Nelumbo nucifera TaxID=4432 RepID=A0A1U8A806_NELNU\n------------------------------------------------------------------------------------------ICGNGYIVGINQIYDIGIDKVNKPYLPIAAGDLSV----QSAWFLVLFFAAAGLFI-VGV-NFGPFITFLYCIGLFLGTIYSVPPFRFKRFP-VAAFLIIATVrgflLNFgVYHATRAALGLTfewSSPVAFITTFVTLFALVIAITKDLPDVEGDRKFQISTLATKLGVRNIAFLGSGLLLA--------------------------------------------------------------------\n>UniRef90_A0A7G6YHZ1/41-286 [subseq from] Prenyltransferase n=5 Tax=Hymenobacter TaxID=89966 RepID=A0A7G6YHZ1_9BACT\n----------------------------------------------------------------------AASWRVV-LASPFLLLMLATLCVAAAGYIINDYYDVKIDAVNRPGRLVIGRLINRRHAM--MAHLILSGIGI-----VVAGVLSPLLGLVHVGSALLLWGYSVRFKRVALAGNASIATLTAALVLLPEL--QARTGQAGPWGYALAAF--LLTMVREIVKDVEDMRGDAQHDCRTLPILWGVSRAKWVAGAFLVCLLLLTSGAIsesLQTGYLWLGAWLIALClLPMLALGYQLRRADRRRHFAQLSAWCKWIMLAGV---------\n>UniRef90_UPI002100BFBA/38-207 [subseq from] geranylgeranylglycerol-phosphate geranylgeranyltransferase n=1 Tax=Methanocalculus taiwanensis TaxID=106207 RepID=UPI002100BFBA\n-----------------------------------------------------------------------------------LLAAAAALLITGAGNTINDACDAAIDAINRPDRPIPSGEMSMNAAYAYAALLFI--VGLSA-----AFYTNPLCLAIAIINSILLILYAK---ILKGTILYGNIAVA--YLSGSiFLFGGALAGID--GLIITLPLAGItlfGTLAREILKDAEDVDGDAAGGATTLPMAIGISRSGTIAFGSA----------------------------------------------------------------------\n>UniRef90_A0A2N6AQM9/78-263 [subseq from] Geranylgeranylglycerol-phosphate geranylgeranyltransferase n=1 Tax=Ignavibacteria bacterium TaxID=2053306 RepID=A0A2N6AQM9_9BACT\n--------------------------------------------------------------ACVIAGAGPAQWAT------ILLASLAGMLAGAAGNIINDVYDVAIDRINKPQRAIPSGAVTRKEAL--LWA--AGCMAASLLLSIPLGA-LPLL--IVAGSGVLMYAYSA---RLKRTVLIGNVAVGLL-TGAAFLFGAVTVGNPVAGIIPAAFAFT-FNLAREILKDIEDMHGDHANSVVTFPIHVGARTAMITACTILLVV-------------------------------------------------------------------\n>UniRef90_A0A3P6F409/138-329 [subseq from] Homogentisate solanesyltransferase, chloroplastic n=1 Tax=Brassica oleracea TaxID=3712 RepID=A0A3P6F409_BRAOL\n----------------------------------------------------------------------------------ALSGLLALICGNGYIVGINQIYDIGIDKVNKPYLPIAAGDLSV----QSAWLLVIF-FAIAGLT-VV-GFNFgPFITCLYSLGLFLGTIYSVPPFRMKRFP-VAAFLIIATVrgflLNFgVYHATRAALGLsfqWSAPVAFITSFVTVFALVIAITKDLPDVEGDRKFQISTLATKLGVRNIAFLGSGLLLVNYISAISL------------------------------------------------------------\n>UniRef90_A0A7V2V889/304-503 [subseq from] UbiA family prenyltransferase n=1 Tax=Candidatus Moranbacteria bacterium TaxID=2045217 RepID=A0A7V2V889_9BACT\n----------------------------------------------------------------------------------VFCLIFSIFLAWLQSVVVNDICDLEIDKLTNPQRPLVKKLFNLQEY--RIYGITFSIL--AIFLATLVGIKFSI---LIIGYQALTYVYSAYPLRIKKYPIIASFFsAFASLIFL--FMGYILISNnSTfenfPWRIFFMLL--VTYASVIPIKDFKDIEGDRKNEVFTLPVIFGEKKAR-LLIGSFLLLSYFLSVYIIRESKLFAPALFLG---------------------------------------------\n>UniRef90_A0A7Y2G8Q9/32-239 [subseq from] Geranylgeranylglycerol-phosphate geranylgeranyltransferase n=1 Tax=Rhodothermales bacterium TaxID=2306054 RepID=A0A7Y2G8Q9_9BACT\n------------------------------------------------------------------ASAGALQWPGN--APL-ILASVSATLVGASGNVINDLYDVEIDRLNRPMRPLPSGIVTPNQVR-ILWIFLaISGLAV--ALLVSALH-----LAIAASSVVLLVAYSA---RLKSVSLIGNLVVSIVVATSLVYGALSIGGAAL---AIPAAIFAlVTTMSRELVKDIEDLHGDRARGVGSFAVRAGTARSAHLAAALLLVTiGLTPTPYLVMGySGLYLLLMLV----------------------------------------------\n>UniRef90_A0A150J7Y0/21-269 [subseq from] Digeranylgeranylglyceryl phosphate synthase n=1 Tax=Candidatus Methanofastidiosum methylthiophilus TaxID=1705564 RepID=A0A150J7Y0_9EURY\n------------------------------------------------------------AVLIGALVAGGGF---LDIFKIILVFfVAIFACAGG--NTINDYFDYEIDKINAPKRVLPRGAMSLKTA--YIFSIILFV--ISCLFAFMVN---YLAFSICVAACFLMYLYA---MTLKRKPFSGNLLV-SFLTSITFIYGGTAVGSYR-GVIILALISFFAMVSRELVKDIEDLKGDVQKGAKTLPAIIGGQKTFRLA-----FFFLLVAAFLLYVPFItgLYGYIYLGIVTPVVIFVFYilYTLLKNNKAPGKIQRNIKKAMYLVLLI-------\n>UniRef90_A0A2I0QES6/12-215 [subseq from] Ubiquinone biosynthesis protein UbiA n=1 Tax=Candidatus Altiarchaeales archaeon HGW-Altiarchaeales-3 TaxID=2013675 RepID=A0A2I0QES6_9ARCH\n-----------------------------------------------------------------------------------------------GGDIINDIYDRHIDKICKPNSPIVSGRMSVRTAWVYLGILYLTAILIASLLNyICAGLS---ILGIIIGG----FLYSHPKYRVKDHPV-FSIASCALCFALEPIAIWSIYAPVTIDTLLISFYVFTLTFSLIFFKDFRDVKGDS----NSLPLMLGVKkAARFVCVLSlLPVLPMIFLFFLYKTVGLILAIIVYGLIAI---SAIHILLNDPVTHGNK----------------------\n>UniRef90_UPI0021603CB6/157-337 [subseq from] homogentisate phytyltransferase 1, chloroplastic isoform X1 n=2 Tax=Mercurialis annua TaxID=3986 RepID=UPI0021603CB6\n------------------------------------------------------------------------------------------LMMNIYIVGLNQLTDIDIDKVNKPYLPLASGEFSIGTGVLIVTSFSIMSFWLG-----WVVGSWPLFWALFISFVLgTAYSINLPLLRWKRFALVAAMcilAVRAVIVQLAFYLHMqtHVFGrpvVFTTPLIFATAFMSFFSVVIALFKDIPDIEGDKIFGIRSFSVRLGQERVFWICISLLEIAY------------------------------------------------------------------\n>UniRef90_A0A6A8AKK1/58-261 [subseq from] Prenyltransferase n=2 Tax=Methanomicrobia TaxID=224756 RepID=A0A6A8AKK1_9EURY\n----------------------------------------------------------------------------------------------AGTFALNDYCDLESDIANRRmDRPLVRGELRKEEALLIACFATAIGIIFAAFLAVFLNN--PILFLLALTLAVSGILYD---VKMKEFFAVSNFYIAF-TMAVPFIFGGLIaePGKIETALLILSSIAFLAGFGREVMKDIADVKGDALRNVRSVARIYGMENAKRVVVFSYSIAViLSVIPFfSVNTSYFHNTAYLLPVIVADALFVHT----------------------------------\n>UniRef90_A0A7X0GH45/14-134 [subseq from] 4-hydroxybenzoate polyprenyltransferase n=2 Tax=Streptomyces sp. AK010 TaxID=2723074 RepID=A0A7X0GH45_9ACTN\n--------------TPTAAPRATAGDTQPPCGCPGRSHRGRAWAELLRLPALFSVP---GDALAGAAATGASPNT-----RTL-LAIASSLCLYEAGMALNDWADRDVDAVERPHRPLPSGRIRPAAALTAACALTGAGLALAA---------------------------------------------------------------------------------------------------------------------------------------------------------------------------------------------\n>UniRef90_UPI00200B8D72/58-207 [subseq from] UbiA family prenyltransferase n=1 Tax=Methanobacterium alcaliphilum TaxID=392018 RepID=UPI00200B8D72\n-------------------------------------------------------------------------------------------------LILNDYFDLETDKINAPNRPLPSGLIQTHTVILLSTVTVIIGLIFAGLI---SGIAFSVAMILWI----IGFSYN---WKLKRTGFLGNLLVSSS-VAMTFIFGGLVIGNpWNIAVWIFSAIAFLIDLGEEIAADAMDMEGDKLINSQSIAIKTGRDNALK----------------------------------------------------------------------------\n>UniRef90_UPI001FA77EDD/32-271 [subseq from] UbiA family prenyltransferase n=1 Tax=Pontibacter sp. NBU2972 TaxID=2905679 RepID=UPI001FA77EDD\n-----------------------------------------------------------------------IEWAMV-LHPEFALLTFSTVCVAAAGYIINDYYDIKIDAINKPHKMVVGKSIRRRRAMFAHLFLSFLGVSIGAWLY------LPIG-LINLGAVLLLWGYSAQ---LKKMLLVGNIAIAL--LSASMLLVVAVYDDKLNKITIGYAVFAfLISLIREIIKDMEDVKGDASFNCRTLPIVAGLRTTKYVLYPLIATFQAFVIVVILHpATPLFFDVYMLVLvLLPSIGLVLKLIRAD-RRRDFTFLSNLNKFIML-----------\n>UniRef90_A0A238VGX1/48-255 [subseq from] 4-hydroxybenzoate polyprenyltransferase n=1 Tax=Lutibacter agarilyticus TaxID=1109740 RepID=A0A238VGX1_9FLAO\n--------------------------------------------------------------------------------------LISVLLITAAGYIINDIFDIKADKINKPTKVIVSTKITVEQAKAWYKITNAFGIILGVLLAIN--IQKPSYSFLFIGTSILLYYYSK---QLKKTPFIGNLAVAfsiaLSILLVPLFEIDFTIqnksQLIIIQFIILLSLFAfVLNLTREIVKDIIDINGDYNLKNNTLPIVIGRKRARNFALTLCSFTLLSLLYFTLHFSKQYKF-TLLYLVV------------------------------------------\n>UniRef90_A0A2G6E8H0/38-245 [subseq from] Geranylgeranylglycerol-phosphate geranylgeranyltransferase n=1 Tax=Ignavibacteriae bacterium TaxID=2026749 RepID=A0A2G6E8H0_9BACT\n--------------------------------------------------------------------------------TDIILGIITSVFVAASGNIINDYFDLEIDKINRPNRPLPNGEISKKTAISIYFFFSTITVVFANLINIEA-------MLLVLLTTALLYIYSK---KFKNSVLIGNIIV-ALCTALAFIYGGMLVRNVK-DAIIPALFAFLINFIREILKDIQDIEGDKKNNIVTFPIKYGKKNSlKIISLITIVLILFTLIPYFNNLYSIeYFIFVLLLVDLPLIYFLI-----------------------------------\n>UniRef90_A0A265UWT5/48-246 [subseq from] Prenyltransferase n=1 Tax=Winogradskyella aurantia TaxID=1915063 RepID=A0A265UWT5_9FLAO\n------------------------------------------------------------------------------------LLVFATVCIAAAGYIINDIYDIEADKVNKPHKVIINRYISEKKATYVFIGLNIIGVGLGFYLSNGIGQSgFFVIFFIA---SALLYLYSS---YLKQLPIVGNITVSLMVaLSILLVGVFELLPTINPSNrAVQITFfkiildYAVFAFSInlirELVKDMEDIKGDYKVGLQTLPIVLGRNRANKIIFTLSLIPILAVIYYVIT---------------------------------------------------------\n>UniRef90_A0A4Q1K6X9/43-301 [subseq from] Prenyltransferase n=1 Tax=Flavobacterium stagni TaxID=2506421 RepID=A0A4Q1K6X9_9FLAO\n------------------------------------------------------------------------------------LFVTAVACIAAGGYIINDVFDQEVDAINRPNRVLIGSAISEANAYYWYGGLSITGVGIGMYLSNCIGRPgFGVFFVLVV---ALLYVYSS---SLKQMPFVGNLVIGLLTgATIILEAIFDLYPiTNASNNVAMSALfgmlkyYALFAVLLtvirEIIKDAEDREGDDALGMQTLPLVLGVQKTN-ILVAALAVISAVLALYYCFTDlfnNSYFLIIgyLLFFTVAPLLFIAIRVLQAQTKADYAQLSKLMKFItLLGILALAVLT--\n>UniRef90_A0A6A5NNP7/151-358 [subseq from] PT2 n=1 Tax=Lupinus albus TaxID=3870 RepID=A0A6A5NNP7_LUPAL\n-------------------------------------------------------------------------------------MV-VSSCMQVFMAGLNQLYDVEIDKINKPYLPLVSGELPfKNGVIIVATTFILGHLF--P-LIIGSG---PLFWSFVFSSSLaIAYCADLPLLRWKRHSALTalNYIIDLGGVKpLGYVLhmQTYVFkrpPTFSRPLIFCMAMSSVFAIIIAIFKDITDMEGDEKFGIKSLSLHLGKKPVFWICVSLLQMAY--VVAILMGTlSPFLWVKIAMGLGH------------------------------------------\n>UniRef90_UPI0009AB6A6B/53-229 [subseq from] homogentisate geranylgeranyltransferase, chloroplastic n=2 Tax=Prunus TaxID=3754 RepID=UPI0009AB6A6B\n--------------------------------------------------------------------------------------------MNIYVVGLNQLFDVEIDKVNKPELPLASGEFSMGTGITIVSTVLLMSFAMGVMFN------SPPLFCALLISFLLGSVYSieLPLLRWKRHAFLAATCiliVRAIVVQLAFYVHIQKFvlGrpvKMTRSLAFAVVFMCIFSSVIALFKDIPDVDGDRYYGIQSFSVSLGQEKVYWFCVNMLLI--------------------------------------------------------------------\n>UniRef90_UPI001B36EBBD/58-222 [subseq from] UbiA family prenyltransferase n=2 Tax=Micromonosporaceae TaxID=28056 RepID=UPI001B36EBBD\n-------------------------------------------------------------------------------------------CTLGYgvGVVINDWFDREADAVNAPDRPFVTGLINPHIGL-ALTLTLSAALMVVAI---VVAPTLALWSVIAIGGHLVySWTKRIPMLGNLVNGVdMALF------TVLGAVAVRPDAGWLEiPAVTwFQTALVAVTFSGFCLVGYFKDIEGDRVAGYRTLPVAIGTRASSRIAV-------------------------------------------------------------------------\n>UniRef90_A0A523REG5/58-251 [subseq from] UbiA family prenyltransferase n=1 Tax=Candidatus Lokiarchaeota archaeon TaxID=2053489 RepID=A0A523REG5_9ARCH\n--------------------------------------------------------------------------------------------------AINDYFDYEIDKNNnRRDRPLVLGLISRRTALITAIVLLLIV----VILSLFLNSIATIIALISV---PIFYIYS---MGLKKKLLIKNLLIAYSYTVTILFGSLVADALLEPIIVYFAIMGFIVGLGSEIMFDIADVEGDKKLGINTIPIKFGLKFAAIISVILYSIIiVIDPLPFLIfIDSRLHFDLLFLVLiLIPVISYIF-----------------------------------\n>UniRef90_A0A0B5A051/167-362 [subseq from] 2-acylphloroglucinol 4-prenyltransferase n=2 Tax=Humulus lupulus TaxID=3486 RepID=PT1L_HUMLU\n--------------------------------------------------------------------------------------AILGSCF--YTAGINQIFDMDIDRINKPDLPLVSGRIS----VESAWLLTLSPAIIGFILILK-LNSGPLLTSLYCLAILSGTIYSVPPFRWKKNPITAFLCIlmiHAGLNFSVYYASRAALGlafVWSPSFSFITAFITFMTLTLASSKDLSDINGDRKFGVETFATKLGAKNITLLGTGLLLLNYVAAISTAIIWPKAFKS--------------------------------------------------\n>UniRef90_UPI000B76F420/141-319 [subseq from] homogentisate geranylgeranyltransferase-like n=1 Tax=Hevea brasiliensis TaxID=3981 RepID=UPI000B76F420\n-------------------------------------------------------------------------------------------LMNIYVVGLNQLFDVEIDKVNKPYLPLASGNFSIETGIIIVAACLLLSLAMGIMFQ-----SPPLLAALLISFALGSvYSIELPFLRWKKHAFLAASCIliaRAMVVQLAFFVHIQKFVLGKPIVICRSLVFATAfmcffSAVIALFKDIPDVDGDRDFGIQSFSLSLGQEKVFWLCVNMLLLA-------------------------------------------------------------------\n>UniRef90_A0A8X8X9V1/200-381 [subseq from] Uncharacterized protein n=8 Tax=Salvia TaxID=21880 RepID=A0A8X8X9V1_SALSN\n-----------------------------------------------------------------------------------------ALLMNIYIVGLNQISDIEIDKVNKPYLPLASGEYS-----VKTGVMLVSSFGILSFWLGWVVGSWPLFWALFISFVLgTAYSIDVPLLRWKRFAVVAAmciFAVRAVIVQIAFYLHiqTYVFgrpGILTKPVIFATAFMSFFSVVIALFKDIPDIVGDNIFGIQSFTVRLGQEKVFWICISLLEMAY------------------------------------------------------------------\n>UniRef90_A0A7J4B0Y2/47-185 [subseq from] Digeranylgeranylglyceryl phosphate synthase n=1 Tax=Candidatus Aenigmarchaeota archaeon TaxID=2093792 RepID=A0A7J4B0Y2_9ARCH\n------------------------------------------------------------------------------------------FFIVGAGNVFNDYVDVEADKINRPKRPIPSGRISKKNAL--IYSLLLFAIGI-----IICGFVNTTCFLIALINSLLLVLYSY---SFQHKVLLGNIIIGYLVGSVF-IFGGAAIGNMTLSL-ILAVLSGLAIFSREIIKDLEDIEGDKWT--------------------------------------------------------------------------------------------\n>UniRef90_W9S143/170-252 [subseq from] Homogentisate phytyltransferase 2 n=2 Tax=Morus notabilis TaxID=981085 RepID=W9S143_9ROSA\n---------------------------------------------------------------------------------------------FAYANGINMIFDVEIDRINKPYLPIPAGDIS----LKQAWFFVIFDVLVGLLILQLTNADLITTSFYCL-GLLLSTFYSVPPIRFKGS--------------------------------------------------------------------------------------------------------------------------------------------------------\n>UniRef90_A0A382X3T3/14-194 [subseq from] Heme o synthase (Fragment) n=1 Tax=marine metagenome TaxID=408172 RepID=A0A382X3T3_9ZZZZ\n------------------------------------------------LARPINCLLTAGSVVVGAVAGG-LGGAPVDIAMA----ALAAALITGAGNALNDVQDIEEDRINQPQRPLPAGLVSPLAAIVMVGLLVVSGLGLAW----WV---SPVTGMIATAVALALTGYS---IWLKQTGPAGNILVAAL-AATTFPYGALVGGDLGRSWIPAT-FAFLYHLGREVVKGIEDMEGDQRRDIRTL---------------------------------------------------------------------------------------\n>UniRef90_A0A835ZGZ5/88-172 [subseq from] Tocopherol phytyltransferase n=1 Tax=Tribonema minus TaxID=303371 RepID=A0A835ZGZ5_9STRA\n---------------------------------------------------------------------------------------------NIHITGLNQITDVEIDRVNKPELPIAAGRLSMRAAIATVTACLVGGVGLGYLMPAaLTSHAL---QGVIVGSTLLGGMYSLPPIRLKR---------------------------------------------------------------------------------------------------------------------------------------------------------\n>UniRef90_A0A1G2UT03/322-473 [subseq from] UbiA family prenyltransferase n=1 Tax=Candidatus Zambryskibacteria bacterium RIFCSPLOWO2_12_FULL_39_16 TaxID=1802775 RepID=A0A1G2UT03_9BACT\n-----------------------------------------------------------------------------------------------FAICVNDIVDEDVDRISNTDRPLVKNSLNKED-MKQAAVIFLTASFLAGFL---AGYT---AFFFVLAFTALYYIYSAPPTRFKLIPFFSSFIIGLCSLT----AVMAGFFFLSPDKHVSvfpprVALMVVVALSLlTGIRDIKDIEGDKKAGIKTVPIIFGD---------------------------------------------------------------------------------\n>UniRef90_A0A660W1Z6/27-271 [subseq from] 1,4-dihydroxy-2-naphthoate octaprenyltransferase n=1 Tax=Planctomycetes bacterium TaxID=2026780 RepID=A0A660W1Z6_9BACT\n-------------------------------------------------------APVLVGSAVGFAVSGVFSPMLFVLALSAIMFLHAGANMANdYFdHtSKNDWLNKNPTPFSGGSRYIQKGILSPKAILLAALVALTAGAAIGFIIVLLTQSIF--VFVLGLVGLLGGFFYTATPIRLGYR-RLGELTIVLLFGLLPVYGSYYL-QTGAIDTFVLlpAGIVGLLIFLVILVNEFPDIDADAAVSKKTLVVCFGVPASVWIYRIALMASFVIAAAAILTCRLMFFAGLLYLITLPAAAVAIK----------------------------------\n>UniRef90_A0A8T5I6A5/45-292 [subseq from] Geranylgeranylglycerol-phosphate geranylgeranyltransferase n=1 Tax=Euryarchaeota archaeon TaxID=2026739 RepID=A0A8T5I6A5_9EURY\n---------------------------------------------------------------------------------ITILQAVSVFCFMASWNALNDYLDYEIDKLNRPEKPLPSGSISlknaKNGIILMMGVSLLSMVFAAYVASTTANGIiewWPsIIIWILAVLLLINYESSSkYSLNLKNRGLPGNVAISASVAMVVLLGAAGAFQLTNIRVISVAIIGFLYNLSREIVKDVQDMEGDK--GRNTLAMKIGPEKTRVIAYIISLVTLISIImPFALD---IF-ESMYLIVNIPAIFLLLRVKTKLALGHDFHAQQLLKKSLYLGML--------\n>UniRef90_A0A519UWQ5/20-215 [subseq from] Prenyltransferase n=1 Tax=Hymenobacter sp. TaxID=1898978 RepID=A0A519UWQ5_9BACT\n-----------------------------------------------------------------------------------------------AGYIINDYYDVKIDAINRPDRLVVGRLLRRRHAM--LAHVLLSGLGVA--LAVALSWRL---GAVTLGAAALLWGYSARFKRLALVGNLSIAALTAALVLLPALLP-AASGAGLPKAVWLYALAAFLlTVVREIVKDLEDMRGDAQHGCRTLPLVWGVVRSKWVAAfflACLLALVLGAAGQLLAWGRWPLAawlLVLVGLPLL-----------------------------------------\n>UniRef90_A0A8T5RW14/60-255 [subseq from] UbiA family prenyltransferase n=1 Tax=Candidatus Lokiarchaeota archaeon TaxID=2053489 RepID=A0A8T5RW14_9ARCH\n--------------------------------------------------------------------------------------------------AINDYIDYEIDKNNKrSDRPLISGLLTRKTALITAVVMLLINLVLVLFLNIV-------ALILALVSIPIFYIYS---LGLKKMILVKNILIAYSYTGTIIFGSLVTDAILEPIIIYFALMGFIVGLGSEIMFDIADVEGDKDLGINTIPHKFGLKSAASISAVCylIIIIMDPLPFFILIDSRLYFDpLFLILILIPVISYAFLS---------------------------------\n>UniRef90_A0A835M3B4/134-321 [subseq from] Homogentisate solanesyltransferase, chloroplastic n=1 Tax=Coptis chinensis TaxID=261450 RepID=A0A835M3B4_9MAGN\n-----------------------------------------------------------------------------------LCGVFALICGNGYIVGINQIYDVGIDKVNKPYLPIAAGDLSVQ----SAWSLVLFFAVAGV--SIVSFNFGPFITSLYCLGLFLGTIYSIPPFRMKKYP-VAAFLIIATVrgflLNFgVYHATRAALGLTfewSSPVAFITTFVTMFALVIAITKDLPDVEGDRKFQISTLATKLGVRNIALLGSGLLLVNYLGA---------------------------------------------------------------\n>UniRef90_A0A2E0W4F4/44-249 [subseq from] Geranylgeranylglycerol-phosphate geranylgeranyltransferase n=1 Tax=Ignavibacteriae bacterium TaxID=2026749 RepID=A0A2E0W4F4_9BACT\n---------------------------------------------------------------------------------------VSAAFVGSAGNIINDYFDIEIDKINRPNRILPSNKLSLKEVQIEFIVLNLAAVVLSYLINNYAL--IIVIFSITVIFSYSAYFKKIP--------LLGNILV-SFFTGLAFIYGGAAVENISAAIIPAVFAFT-TNLIRELIKDIEDIKGDSANNVFTFPSKFGIQKTKYLILSlTIMLMILTTIPYILEIYKIEFFLIAMSFINPLFLLMLKRLFEN-----------------------------\n>UniRef90_A0A348BF05/143-326 [subseq from] Homogentisate solanesyltransferase, chloroplastic-like n=1 Tax=Rhododendron dauricum TaxID=880079 RepID=A0A348BF05_RHODA\n-----------------------------------------------------------------------------------------LICGNGYIVGINQIYDIGIDKVNKPYLPIAAGDLSVQ----AAWFLVLLF-AVTGLLTVGVNF-GPFITSLYCLGLFLGTIYSVPPFRMKRFPVVAFLIIATvrGFlLNFgVYYATRAALGLTfewSFPVAFITTFVTMFALVIAITKDLPDVEGDRKFQISTLATKLGVRNISFLGSGLLLLNYV---GALL----------------------------------------------------------\n>UniRef90_A0A0U5CWL1/51-237 [subseq from] Digeranylgeranylglyceryl phosphate synthase n=6 Tax=Halobacteriaceae TaxID=2236 RepID=A0A0U5CWL1_9EURY\n------------------------------------------------------------------------------------------WFATAAGMAINDYFDREIDRINNPERAIPRGAVSARGALAFSLALFAGAVALALLLPPLALG-IAAVNLL--G--LVTYTEYFKGLPGAGNALVA-YLVGSTFLFGAAAVGDPLAGG------VLAVLAALSTFTREVIKDVEDVAGDREEGLRTLPIVMGERRALVLGTVLLIVAVLaSPVPYLAGTFGVWYLVVVVP---------------------------------------------\n>UniRef90_UPI001C47868A/47-257 [subseq from] geranylgeranylglycerol-phosphate geranylgeranyltransferase n=1 Tax=Winogradskyella sp. WHY3 TaxID=2828330 RepID=UPI001C47868A\n-----------------------------------------------------------------------------------FLLVLATVCIAAGGYVINDIYDVEADKINKPNKVIVNTYISEKVALQLFITLNIVGVGIGFYLSNGIGKSgYFVIFFIA---SALLYIYSS---YLKQILLVGNIIVSLIVaLSILLVGIFELLPVINDSNrVVQTFFfriildYAIFAFMInfirELVKDIEDIDGDHKVGMQTLPIVLGRERTNKIVFVLSLIPLFSVIYYVIAN--LFKQQLLVGY--------------------------------------------\n>UniRef90_A0A534KD26/54-285 [subseq from] Geranylgeranylglycerol-phosphate geranylgeranyltransferase n=1 Tax=Euryarchaeota archaeon TaxID=2026739 RepID=A0A534KD26_9EURY\n----------------------------------------------LALSRPLNCLMSAAGVLIGTVAAGGvAAWSS--VPVSIGLAALAAALFTAGGNAMNDLFDVETDRINHPERPLASGTVSPRTAKT-FTILLFAGSFVAAVF-VSAA-NLAIVL--LNAGVI--YGY---ERRWKSQGLPGNLAISYLVGSLFLFAAVAVYsGPVAPLIrgTVLAALASFATAGREITKDIEDMKGD--VDRRTLPQRVGAANAGFAAAGFLVIAvGLSLfPAYFGVLGLGYLVVVL-----------------------------------------------\n>UniRef90_A0A452ZQ09/36-211 [subseq from] Homogentisate solanesyltransferase n=1 Tax=Aegilops tauschii subsp. strangulata TaxID=200361 RepID=A0A452ZQ09_AEGTS\n-----------------------------------------------------------------------------------------LICGNGYIVGINQIYDIGIDKVNKPYLPIAAGDLS----VQSAWLLVVAFAVVGFSIV--VSNFGPFITSLYCLGLFLGTIYSVPPFRLKRYP-VAAFLIIATVrgflLNFgVYYATRAALGLTfqwSSPVAFITCFVTVFALVIAITKDLPDVEGDRKFQISTLATKLGVRNIAFLGSGLLL---------------------------------------------------------------------\n>UniRef90_A0A2I0NQA0/47-202 [subseq from] Digeranylgeranylglyceryl phosphate synthase n=1 Tax=Methanomicrobiales archaeon HGW-Methanomicrobiales-6 TaxID=2013822 RepID=A0A2I0NQA0_9EURY\n--------------------------------------------------------------------------------------------ITAGGNVINDVFDVEIDRINRPDRPIPAGEISLAGAKAYTVTLFAGGLALATLT-------TPLCFAIALANTVVLVAYA---VRLKKTPFLGNVAVAYLTASVFLF-GGAFAGIegLVRN-LSLAAITFLATIAREVLKDAEDVDGDAAGGAHTLPMVVGIRRAGVF---------------------------------------------------------------------------\n>UniRef90_A0A2V4XCN3/34-233 [subseq from] 4-hydroxybenzoate polyprenyltransferase n=2 Tax=Winogradskyella epiphytica TaxID=262005 RepID=A0A2V4XCN3_9FLAO\n------------------------------------------------------------------------------------LMVLATLCIAAGGYIINDIYDIDTDKINKPNRLIINKHISEKTATNLFVVFNIIGVGLGFYLSHGIGKpEFFAIFFM---SSALLYMYSS---YLKQIAVVGNIVVSLIVaLSILlVGIFELIPATTEMNRAVQSTFlniirdYAVfafmVNLIREMVKDIEDIDGDYKAGIQTLPILIGRERSNKLVLVLSLIPLFSIVYYVITY--------------------------------------------------------\n>UniRef90_A0A2S8FRW8/54-123 [subseq from] Prenyltransferase n=2 Tax=Pirellulales TaxID=2691354 RepID=A0A2S8FRW8_9BACT\n---------------------------------------------------------------------------GIDFPVELVCLLAASSLIYSAGMVLNDYHDREIDAQQRPYRPIPSGAISAKAALAIAYGMIIGGC-LFALL-------------------------------------------------------------------------------------------------------------------------------------------------------------------------------------------\n>UniRef90_A0A3M1AW04/42-241 [subseq from] Geranylgeranylglycerol-phosphate geranylgeranyltransferase n=1 Tax=Calditrichaeota bacterium TaxID=2212469 RepID=A0A3M1AW04_9BACT\n---------------------------------------------------------------------------------PVIFALVSAMILASAGNVINDWYDYEIDRVNRPQRVLPAGRLSRRFAARFAIILFVCGFFF----SIFIN-KFAVL---IAGASvLLLITYSA---KLKRTVLWGNLAVSF-MTGLAFVYGALAAGRWEAGVIPGI-FAFLFHFGREILKDLEDVPGDAALAAVTLPIRYGPRVTRVAItlVYGLLIVSTFVPYALRIYGGLYLAVVLPGVDV------------------------------------------\n>UniRef90_A0A7V5LEB0/35-238 [subseq from] Geranylgeranylglycerol-phosphate geranylgeranyltransferase n=1 Tax=Bacteroidetes bacterium TaxID=1898104 RepID=A0A7V5LEB0_9BACT\n---------------------------------------------------------------------------------TLLCAAFAAALVAAGGNAINDAYDEDVDQLNRPDRPIPSGRLDYVSAF-----KLGGGISIFGIIISYLL--KPGLGIIALCVALLLWVYSV---SLKRTILLGNFAVGICG-GLAFIFGALAVD--NPAGGMYPALFAfLIHIGREIVKDIEDVSGDRLCGAMTLPVVAGGQHAQRVAA--FMLMMLATAVFIpYWTGdfsRNYFYIMLTAVDLPLML--------------------------------------\n>UniRef90_A0A7L4PUP4/40-215 [subseq from] Digeranylgeranylglyceryl phosphate synthase n=1 Tax=Methanomicrobiales archaeon TaxID=2184052 RepID=A0A7L4PUP4_9EURY\n-------------------------------------------------------------------------------------LIPVVILITAAGNVINDYCDRDIDRINRPDRPIPRGSVYPRSAFL--YSILLFASGIGTAV-----FTSPLCLGIALANAAILILYA---YRLKGMPFVGNLAVSYLAASIFL-FGGALAGpdgMLQTVPVVAMTL--CAMLCREMLKDAEDVEGDSEGGAVTLPMVVGVRmTSRYAFVAAVIGVAISY---------------------------------------------------------------\n>UniRef90_A0A8T5UD34/51-261 [subseq from] Geranylgeranylglycerol-phosphate geranylgeranyltransferase n=1 Tax=Candidatus Lokiarchaeota archaeon TaxID=2053489 RepID=A0A8T5UD34_9ARCH\n-------------------------------------------------------------------------------------------FLAGSGMVINDFYDYEIDKINRPQRPIPRGSVSLSQAKMLFFTYLSIGLLLSVLNILIFNLNY-IIIVIAAFFGFMGWIYAKW---GKKSGFLGNIIVSISF-SIGMIYGALLNSSSIPIYVYYFFLTAFfLLLSREIIKGCEDIEGDKKEGVKTLAIRIGAKKS--ITFAMI-SSLLAVIFFTlpLFTNIINPFLFLITMSSGLIIVAFSIFLMIKIN--------------------------\n>UniRef90_UPI000BFF94CB/71-311 [subseq from] homogentisate phytyltransferase n=2 Tax=Nostoc TaxID=1177 RepID=UPI000BFF94CB\n---------------------------------------------------------------------------------------ISCLCGNVYIVGLNQLEDVEIDKVNKPYLPLASGEFSRKT--GQ---LIVGITGILGLIIAWLT--GPFLFGMVAISLAIGTAYSLPPIRLKQFPfWAAlcIFSVRGTIVNLGLylhysWAFE-QSQTIVPAVWALTLFILVFTFAIAIFKDIPDIEGDRLYNISTFTIQLGTQAvfnlALWViTVCYLGIILVAVLG-VASVNPIFVVITHLGLLLWMWLRSFRVDLEDKSAIAQFYQFIWKLFFIEYL---------\n>UniRef90_Q017K0/148-318 [subseq from] UbiA prenyltransferase family n=1 Tax=Ostreococcus tauri TaxID=70448 RepID=Q017K0_OSTTA\n---------------------------------------------------------------------------------------------NGYIVGINQIYDVDIDKVNKPFLPVASGELSFAAAWTFCAITALGG----AM--IVATNFVPLITKLYCFGLFLGTIYSVPPLRLKRFALPAFLIIACvrGfLLNFgVYHATRAAIGlpfVWSPAITFITIFVTTFATVIAITKDLPDVEGDLKFEIQTFSTRLGVKAVSYIGSGLL----------------------------------------------------------------------\n>UniRef90_A0A4Q1K2R6/43-269 [subseq from] Prenyltransferase n=1 Tax=Flavobacterium amnicola TaxID=2506422 RepID=A0A4Q1K2R6_9FLAO\n------------------------------------------------------------------------------------LLIISTVCIAAGGYIINDIMDQDVDGINKPKKAIVGHSISENFAYNLYVAFSIIGVGIGFYLSKIIGRpNFVTVFILCA---ALLYIYSTSfkQIMIVKNI-VVAFLLAFSILIIDLFmIFPATDMTnreqMLPVFSVLIDfsiIAFIINLLREMVKDLEDVNGDYNNGIQTLPVALGVARTTKLVFGLSFIPTICILYYMyVNLFELQFATVyILGFLIgPLLYFSMKIW--------------------------------\n>UniRef90_UPI0019330072/8-170 [subseq from] UbiA-like protein EboC n=1 Tax=Robertkochia sediminum TaxID=2785326 RepID=UPI0019330072\n----------------------------------------------ITLTRPANLPTAIADIMAGAAVSLAMTYpdvftdlNIGRFARPVILLSLASVCLYASGVVFNDYFDRETDAIERPERPIPSGVVTARSAAVFGSVLMFAGIALAFMVSTISGGI-----AILLGAAILSYDSMAKqstvlgPLNMGV--CRGlNLLLGMSVIGFPvmWWM-------------------------------------------------------------------------------------------------------------------------------------\n>UniRef90_A0A662QSW5/55-265 [subseq from] Geranylgeranylglycerol-phosphate geranylgeranyltransferase n=1 Tax=Candidatus Nanohaloarchaeota archaeon TaxID=2099673 RepID=A0A662QSW5_9ARCH\n------------------------------------------------------------------------------------------SLVTGGGNAINDYYDIEIDKINKPSRPIPSKIITRKQALHF--AIALFSLG--LLFAFFVN--F-YAFLIALFNTAVLIKYS----KIKQKTMLGNFIVAYLCGSVFLFSGTILMAEFE--LIALfFMLAFFLMLGREITKDIEDIEGDTGIKK-TTATQFSAKHAGALSaltlASAIIV---SLISIYYFAGKIYILAIFFADTI--LFYCIIRLLFNPIKYASECQRL------------------\n>UniRef90_A0A101J4Z5/43-213 [subseq from] Prenyltransferase n=1 Tax=Chlorobium limicola TaxID=1092 RepID=A0A101J4Z5_CHLLI\n-----------------------------------------------------------------------------------LCGFFAAFFIAASVLVLNDCFDIEADRINSPSRPLPAGFVTREGAVAFSVVLAISGLFSALLLGR---QAFIVVSVLLSLG----ILYN---WRFKRYGLAGNLMVAV-TVGMTFIFGGVAVGNLSEPLVWFMAVMTLgVDFGEEIAADALDVEGDRRTGSHSIAVIFGPDRAMHVAAGVFG---------------------------------------------------------------------\n>UniRef90_UPI0007EF8D03/32-210 [subseq from] homogentisate phytyltransferase 1, chloroplastic-like n=1 Tax=Daucus carota subsp. sativus TaxID=79200 RepID=UPI0007EF8D03\n---------------------------------------------------------------------------------------ISFVILNLYVVGINQLADVEIDKINKPHLPLASGEYSMEKGITVVSALGFMCLAMG--IISWSPPLFvGIVAYILLGT---VYSIKLPLLRWKTNPYLAAFVIvGLHGLTIqPavFYHIQHVLGkpfTLSKSLVFATIFFSLYSVVIALFKDIPDVEGDRAFGNRTFSVRHGKKKVFSICGGIL----------------------------------------------------------------------\n>UniRef90_A0A4S3LZR4/8-120 [subseq from] Ubiquinone biosynthesis protein UbiA n=2 Tax=Robertkochia marina TaxID=1227945 RepID=A0A4S3LZR4_9FLAO\n---------------------------------------------YIQLTRPANLPTAVADIVAGVAVSLTLMHGVEDAAAmasahvgSILLLCLASVLLYASGVVLNDYFDRNVDAIERPERPIPSGVIPSRSALAFGLVLMCLGVLSAVMVSVLSG--------------------------------------------------------------------------------------------------------------------------------------------------------------------------------------\n>UniRef90_A0A6C0H9N4/115-334 [subseq from] Uncharacterized protein n=1 Tax=viral metagenome TaxID=1070528 RepID=A0A6C0H9N4_9ZZZZ\n-------------------------------------------------------------------------------------LIIIGTM--SSSMIMNDLFDMKIDKINNPTRPLITGEVSEKEAHILNTAILLGVEFLNLL---CLPRKFQNIIHLVL-FSLFIYTPKIKKMTFLKNVYCASIVSFASYFSAMVYSAS-LSSHSIQNIVLL-KLFSqtlfLGSLFNEILLDIRDREGDYVNNIRTLPVIYGNSNALMVASGILKMN---FMWNMYRMTELFGLRN--VLFVPFIFLPMMYGVKKIRSYDYKQEV-------------------\n>UniRef90_Q5JGT1/22-211 [subseq from] 4-hydroxybenzoate octaprenyltransferase n=1 Tax=Thermococcus kodakarensis (strain ATCC BAA-918 / JCM 12380 / KOD1) TaxID=69014 RepID=Q5JGT1_THEKO\n--------------------------------------------------------------LIGLAILMNAKWVSRDEA--L-LAFIAGVFFVWYAFSINNCFDVDTDSLNPDkvkRNPIASGELSFWEGVAISVVLALLGTAIASRT-----NTLMFIFYLLM--TLLATIYSAPP-RLKARPVVDVLSHGLFFGGLPFLYGASMDGRISGIeaLIALsVTLYSF---ALELRNHLGDYESDLKAGLKTTPIALGKKASETLVV-------------------------------------------------------------------------\n>UniRef90_A0A2K3N757/8-45 [subseq from] Chlorophyll synthase chloroplastic-like (Fragment) n=1 Tax=Trifolium pratense TaxID=57577 RepID=A0A2K3N757_TRIPR\nAAETDTNEVKS--EAPDKAPAKDGSSFNQLLGIKGASQES-----------------------------------------------------------------------------------------------------------------------------------------------------------------------------------------------------------------------------------------------------------------------------------------------------\n>UniRef90_UPI001CCCEC7E/76-268 [subseq from] homogentisate phytyltransferase n=1 Tax=Kovacikia minuta TaxID=2931930 RepID=UPI001CCCEC7E\n---------------------------------------------------------------------------------SLILPLLACLCGNVYIVGLNQLEDVEIDRINKPHLPLASREFSRKQAITIIVV--TGILA---ISLAIAGSPFLL---ATVGISLiIGTAYSLPPIRLKRfpfpaslciltvRGVIVNLGLFLHFSSQrEWGAGflSSLFPppSLPPSVLILTLFILIFTFAIAIFKDIPDMEGDRQYNIRTLTLRVGKNNVFKLALGVLI---------------------------------------------------------------------\n>UniRef90_UPI00126329DD/143-324 [subseq from] homogentisate solanesyltransferase, chloroplastic-like n=2 Tax=Pistacia vera TaxID=55513 RepID=UPI00126329DD\n----------------------------------------------------------------------------------------ALICGNGFIVGINQIYDVGIDKVNKPYLPIAAGDLSV----QSAWSLVIFFAVTG-LLIVG--LNFgPFITSLYSLGLFLGTIYSVPPLRMKRFP-VAAFLIIATVrgflLNFgVYYATRAALGLSfewNAPVAFITTFVTLFALVIAVTKDLPDVEGDRKFQISTLATKLGVRNIAFLGSGLLLVNYIA----------------------------------------------------------------\n>UniRef90_A0A256XM93/49-237 [subseq from] Digeranylgeranylglyceryl phosphate synthase n=2 Tax=Thermoplasmata TaxID=183967 RepID=A0A256XM93_9ARCH\n----------------------------------------------------------------------------------LLAMVVVGLATAG-SMPYNDFFDHEIDKISHPKRPIPSKRITANEALYFSYVLF----GLALVISFFINYIcFGIV-LMSIG---LLYVYE---VYMKNQGFAGNVLV-AFMGAISFTFGGAAVGKPFASII-LSLIAFFLFTGREILKDVEDVKGDL-LSRVTLPMRIGEKNAAIVGAVALIIAiILTPFPYILGQLKIGYLI-------------------------------------------------\n>UniRef90_UPI00193DC4E0/41-270 [subseq from] geranylgeranylglycerol-phosphate geranylgeranyltransferase n=2 Tax=Lacinutrix TaxID=291183 RepID=UPI00193DC4E0\n---------------------------------------------------------------------------------GISVLILATLCLAAAGNIINDIYDVETDLVNKPERVIVGKTISEKTAYNLFFALNIIGVGLGFYLSHVVGKS-PF-FTLFVIISALLYIYAS---YLKQLPFIGNIVISALVaLSLIIVSIFDLLPAITPSnkeaqltffKIVLDyALFAfIINLIREMVKDMEDIDGDYKAQMNTLPIAIGRDRANKIIFILSLIPIVAVIFYItnfLYKQEIAVAYFLILVVAPLIYISIKLF--------------------------------\n>UniRef90_A0A218L3K8/166-341 [subseq from] PT2 protein n=1 Tax=Lotus japonicus TaxID=34305 RepID=A0A218L3K8_LOTJA\n-----------------------------------------------------------------------------------------GI----YLNGVNQLYDIEIDKINKPHLPLASGQLSYT---TAVFI-MTSSLILSCCL-AWIFGSQPLNWNLMLSFMILtAYSINVPLLRWKGNPILAAMTftsLWGFIYPITYFLHMQTFVFKRPAVFprslaFVHVLLSFYFVGISFLKDIPDIEGDKKFGIHSFSMRFGKKRVFWICVSLLEM--------------------------------------------------------------------\n>UniRef90_F4FZN0/22-232 [subseq from] Digeranylgeranylglyceryl phosphate synthase n=1 Tax=Metallosphaera cuprina (strain Ar-4) TaxID=1006006 RepID=F4FZN0_METCR\n---------------------------------------------------------------TGYVAS--SMWKINPVELILAIVVVASVAAGGY--AINDVYDVEIDRINKPERPIPSGAISIRAAASLSYAL----MGFGVLLSIIQGY---LEFLVALLTSIALLFYA---RDIKRTGIYGNLIVATTTALSLFYGGLSFHSGPWLGRIWIPVLYTfLLTLSREIVKGIEDYKGDLANNVRTLATTKGITKAWIVARSSLIITEVTSPLPLFLGYNFLYGIVLI----------------------------------------------\n>UniRef90_A0A2I0X3H5/139-313 [subseq from] Putative homogentisate phytyltransferase 2, chloroplastic n=3 Tax=Epidendroideae TaxID=158332 RepID=A0A2I0X3H5_9ASPA\n-----------------------------------------------------------------------------------------LICGNGYIVGINQIYDVGIDKVNKPYLPIAAGDLS----VQSAWLLVLFFASAGLLIV--AFNFGPFISSLYCLGLLLGTLYSVPPFRLKRYP-VAAFLIIATVrgflLNFgVYYATRAALGLsfnWSSPVSFITAFVTLFALVIAITKDLPDVEGDRQFQISTFATKLGVRNIALLGIGLL----------------------------------------------------------------------\n>UniRef90_A0A8T5EH40/22-277 [subseq from] Geranylgeranylglycerol-phosphate geranylgeranyltransferase n=1 Tax=Euryarchaeota archaeon TaxID=2026739 RepID=A0A8T5EH40_9EURY\n-------------------------------------------------------------VVLGAYIVQPQQWSTIDA--GMVCLnALSVVGFMAAGNILNDLVDFETDKVNHPDRPLPTGQVSINSakqIVAAATLVSFFSMLLCSVLYYHQSSTLPL-FSMAIwlTACILMITYELGPS-TKNQGLKGNISISV-MVGLVILYGASVLSALNnsPLVFAAAATAAFANLAREILKDCQDIEGDA--GRNTLPMQVGLEKARMIAY-PIALTAMVFAAlpYYLGWG--GFELGLLIIQIPAILLLI--TLNNPISKgeDRKAQKQVR----------------\n>UniRef90_A0A800EZS9/69-245 [subseq from] 4-hydroxybenzoate octaprenyltransferase n=1 Tax=Dehalococcoidia bacterium TaxID=2026734 RepID=A0A800EZS9_9CHLR\n---------------------------------------------------------------------------------------------------ANRVIDAQIDARNPrtASRAIPAGSITSRQVWVYMGVALAAFLLAVSQLDRLAWYLSPIVIA-----VLVFYPY------TKRFTWLAHLALGAVYIMIPPATWVALTGELNWGVTWLgiGAMFWVAGFDI--IYATADIEIDRAQGLNSIPSRFGIRAALWISRSfhMMTVIALVIAGTLLEVHALYYV--------------------------------------------------\n>UniRef90_A0A218L3M1/168-395 [subseq from] PT3 protein n=1 Tax=Lotus japonicus TaxID=34305 RepID=A0A218L3M1_LOTJA\n-----------------------------------------------------------------------------------------------YIAGINQLFDVEIDKINKPYLPLASGKLSITSGVIIVASCLIMS-----FGSAWIMGSWPVIWSLLACSTLWTcYSANVPLLRWKRRPVLAAmcFLIPWAFVfPIAFffhiqtfvFKRPAMFPRSLNFVMVFMSLYS---IGIALFKDLPDIEGDKKHGISTFATRFGQKPVFWFCVSLFEIA-FGIALGVGATSSFMWSKIVTGMGNVVLA---SVLWHNAKSVDLKSKASLSSFYMLA----------\n>UniRef90_UPI0019C6548D/28-214 [subseq from] geranylgeranylglycerol-phosphate geranylgeranyltransferase n=1 Tax=Filimonas zeae TaxID=1737353 RepID=UPI0019C6548D\n-------------------------------------------------------------------------------------ILLSYVLIAAAGYIINDYFDLNIDQVNKPDKVIIDRVIRRRKALALHILLSMLAIGFSFIVDLRAGSK--IAGLSAIACVILLFFYSTT---LKKKFLIGNVLVAAitawSIIALTWFEGNQFFlsksraGNLEIEkIFRLTVLYTgfafIISLIREVVKDMEDVEGDRKYGCKTMPIVWGYNATKvFVMVW------------------------------------------------------------------------\n>UniRef90_UPI000370C3BF/71-270 [subseq from] geranylgeranylglycerol-phosphate geranylgeranyltransferase n=1 Tax=Flexithrix dorotheae TaxID=70993 RepID=UPI000370C3BF\n----------------------------------------------------------------------------------------------GY--IINDYYDIKIDTINKPDRVVVGKLMKRRVAMASHTILSIMGIGIGLLLS----KEIAVINFLAVF---WLWFYSN---RLKRKPFIGNLSIAV-LTTLSVLVV-AVFFRANNYLVYTFGVFAfFISLIREIIKDMEDLRGDMHFGCKTLPIVWGIRKTKVLIfliFGFFMVTIMGLS-FVISSATMKWYFL--LMTIPSIFFVYKLYWADTKK--------------------------\n>UniRef90_A0A067G5V2/74-251 [subseq from] Homogentisate phytyltransferase n=1 Tax=Citrus sinensis TaxID=2711 RepID=A0A067G5V2_CITSI\n----------------------------------------------------------------------------------------ALICGNGYIVGINQIYDIGIDKVNKPYLPIAAGDLS----VQSAWFLVIFFAVTGLLIV--AFNFGPFITSLYCLGLFLGTIYSVPPFRMKRFA-VAAFLIIATVrgflLNFgVYYATRAALGLSfewNAPVAFITAFVTLFALVIAVTKDLPDVEGDRKFKISTLATKLGVKNIAFLGSGLLLL--------------------------------------------------------------------\n>UniRef90_A0A496AZ48/63-259 [subseq from] Digeranylgeranylglyceryl phosphate synthase n=1 Tax=Candidatus Poribacteria bacterium TaxID=2026781 RepID=A0A496AZ48_9BACT\n----------------------------------------------------------------------------------------SAFVLLSAGNAINDYCDYEIDRINRAQRPLPSGRIRRRDALIFAISLIALGIGLGACINIDA---FGIA--MLVSAAVVTYAF-----WLKRTPFVGNLLV-SGLTGLTFIAGgvaiESVEGTLVPAMF--ACLF---TLPREIVKDLEDTEGDRKNGVKTLAIL-NPRLAVNVALGCLaSVILLSPIPYLFGWySGIYLVVVVLGVDLVILYL-------------------------------------\n>UniRef90_A0A832V998/9-286 [subseq from] Geranylgeranylglycerol-phosphate geranylgeranyltransferase n=2 Tax=Archaea TaxID=2157 RepID=A0A832V998_9ARCH\n------------------------------------------------LVRPKNIAMALPTVVLGAYIVQPQQWSIIDAG--MVCLnVLSVTGFMAAGNILNDLVDFETDKVNHPDRPLPAGQVSINsakKIVAAATFISFFSMLLCSILFYRQSSTLPLISMaIWLAACILMITYELGPT-TKNQGLKGNISISVMVGLVILYGASALSDLYnSPLVLAAAATAALANLAREILKDCQDIEGD--VGRNTLPMQVGLGKARMIAYPiALAAMVFAALPYYLGWG--GFGLELLIIQIPAILLL--VTLNNPISKgeDRKAQKQVRLAMLAGLLG-------\n>UniRef90_A0A7J2ZFA9/41-201 [subseq from] Prenyltransferase n=1 Tax=Candidatus Micrarchaeota archaeon TaxID=2250274 RepID=A0A7J2ZFA9_9ARCH\n---------------------------------------------------------------------------------------VLPPMLVGAASfAVNDYFDLKTDRINRRFdRPLVAGRIKPTTAL---FLSLLLFL-FGILLSVWVNLN---CFLLITAFSVLSVLYSS---KLKDVAVIGNLYI-ASTMAVPFiYGGLAVADKIPLSILLLSSTAFVSGFGREIMGAARDVRGDRRgRGSATLPVLIGVKNC------------------------------------------------------------------------------\n>UniRef90_A0A7C2RTV1/13-190 [subseq from] UbiA family prenyltransferase n=1 Tax=Candidatus Bathyarchaeota archaeon TaxID=2026714 RepID=A0A7C2RTV1_9ARCH\n----------------------------------------------------------------------------------LALVILSAISITSGGFAFNDYIDQESDAIVKQNRPIPSKTLAPWE-------ALLAAVILFA-IGIWASFSINwLCFGLALLDTVLLVVYSK--IIKKSAGFFGSFLMGFL-IGTSFvYGEAALFGTFTISSLSLS-FMSMGSIGGNVLRDVLSLEGDQKAGYATLAAKRGPKFATK--IGAIFF-LLNVAGS------------------------------------------------------------\n>UniRef90_A0A2A5FIL3/57-273 [subseq from] 4-hydroxybenzoate polyprenyltransferase n=1 Tax=Bacteroidetes bacterium TaxID=1898104 RepID=A0A2A5FIL3_9BACT\n--------------------------------------------------------------------------------------ILPLVLLAAGGNIINDYFDIKEDRINKPERALVGRVLKRRVALLSHWILTFVGITLSGILSWQIGNYIPVVIATT--ISVILFFYSA---KLKGRVLIGNFVVAASIAAvIPFAYADEIYTTMSLFINSAMFLWEfgiLLGLTFIivftreLVKDIEDIEGDIIAGHLTFPIVYSTKY-SWLLIRTLIlVLFISTLWMIFNSDKDIYITLFTGITCVIVYFAW-----------------------------------\n>UniRef90_A0A395LXN2/50-241 [subseq from] Geranylgeranylglycerol-phosphate geranylgeranyltransferase n=1 Tax=Candidatus Thermochlorobacter aerophilum TaxID=1868324 RepID=A0A395LXN2_9BACT\n-------------------------------------------------------------------------------------AALSGTLVGAAANVINDVMDIEIDRINKPKRPLARGALTAKEAR-WYW-LALSALGILAAMCISTLH-----LMIAIGATTVLYGYSAW---FKHIALLGNIVVSA-IVSLGLMYAPLAIGHLH-DVWFPVMFCFFFNLGREILKDLEDTEGDKAGGANTLPIKIGTvKTLYIISVIYIGVVLLSLLPYLQGIYSKWYLTTVIF---------------------------------------------\n>UniRef90_F8AJB8/41-206 [subseq from] 4-hydroxybenzoate octaprenyltransferase n=1 Tax=Pyrococcus yayanosii (strain CH1 / JCM 16557) TaxID=529709 RepID=F8AJB8_PYRYC\n-------------------------------------------------------------------------------------LIISLILYVAYAFAINNCFDADTDSVNLVKRrknPVANGELSFRAGILSAVLMAVAGLSLAAFLGLG-----ELAIYLSM--VFLATIYSAPP-RLKARPVTDVLSHGVFFGALPFLYGASLDGIMTRQELIMALAITFYSLALELRNHLEDYESDLRAGLRTTPIVIGKTASE-----------------------------------------------------------------------------\n>UniRef90_A1ZQX8/70-288 [subseq from] Prenyltransferase 2 n=1 Tax=Microscilla marina ATCC 23134 TaxID=313606 RepID=A1ZQX8_9BACT\n-----------------------------------------------------------------------------------------------AGYIINDYYDIKIDRVNKPKRIVIGRLIKRRVALGAHFTLNFIGIGLGV----WLSLKVGVINFIA--GF-LLWLYSN---QLKRLPLVGNAAIAVLT-AMVVIVMAVYYEQQQLSLFTFATFAFFITIIREIIKDMEDVRGDATFGCKTLPIVWGMRRTKNVIYVFLGILT----AILLSTLFVYrhlFILYLVIFVLPSLFFLFIRLRRADTKKEYRYLSHFCKFIMLiGVL--------\n>UniRef90_A0A1E5VC49/151-364 [subseq from] Putative homogentisate phytyltransferase 2, chloroplastic n=1 Tax=Dichanthelium oligosanthes TaxID=888268 RepID=A0A1E5VC49_9POAL\n-----------------------------------------------------------------------------------------LICGNGYIVGINQIYDVAIDKVNKPYLPIAAGDLSVQ----SAWLLVILFAAAG--FSIVVSNFGPFITSLYCLGLFLGTIYSVPPFRLKRYP-VAAFLI------IATVLGPLL--SLSP-VAFITCFVTLFALVIAITKDLPDVEGDRKYQISTLATKLGVRNIAFLGSGLLVANYIAAIVVAFMMPQAFRRTVMVPLHVVlAAGLIFQTWVLEQAKYT-KVKLSAYTF--------------\n>UniRef90_Q1ACB3/136-322 [subseq from] Homogentisate solanesyltransferase, chloroplastic n=6 Tax=Arabidopsis TaxID=3701 RepID=HSTC_ARATH\n-------------------------------------------------------------------------------------GLLALICGNGYIVGINQIYDIGIDKVNKPYLPIAAGDLS----VQSAWLLVIF-FAIAGLLVV--GFNFgPFITSLYSLGLFLGTIYSVPPLRMKRFP-VAAFLIIATVrgflLNFgVYHATRAALGLpfqWSAPVAFITSFVTLFALVIAITKDLPDVEGDRKFQISTLATKLGVRNIAFLGSGLLLVNYVSAI--------------------------------------------------------------\n>UniRef90_UPI00143CA400/40-258 [subseq from] geranylgeranylglycerol-phosphate geranylgeranyltransferase n=1 Tax=Wenyingzhuangia aestuarii TaxID=1647582 RepID=UPI00143CA400\n--------------------------------------------------------------------------------------LFCTFCLAAAGNIINDYFDVTTDATNKPNKQIVGKHILPKNAFGAYIIFNLLGLIAGTYACILL--QSVLLYFYGIPVILLLYLYSK---QLKGIPFLGNFIIASfTAFSILFFLMIIPSNPYQKQIIYILAFFAFAlNLIREIIKDIEDVKGDKKANLKTLPIIIGTTRTVAICKFLIIVTLISFVILLYVTNTIYIKLyILITLTIPLAY-CFQ-LLKSAVKKN------------------------\n>UniRef90_A0A4S4L991/78-166 [subseq from] UbiA prenyltransferase family-domain-containing protein n=1 Tax=Phellinidium pouzarii TaxID=167371 RepID=A0A4S4L991_9AGAM\n----------------------------------------------------------------------------------------------------NQTLDPEEDKQNKPYRPLPSGRVSLRTAIILRWILPI-------VCCVWSASYSTLLLYLGIINCILIIIYDEMGY--AAGHWfIRNVLNALGHASLE----------------------------------------------------------------------------------------------------------------------------------------\n>UniRef90_A0A4S4L991/246-390 [subseq from] UbiA prenyltransferase family-domain-containing protein n=1 Tax=Phellinidium pouzarii TaxID=167371 RepID=A0A4S4L991_9AGAM\n----------------------------------------------------------------------------------------------------NQTLDPEEDKQNKPYRPLPSGRISLRTALILRWILPFV-------CFAWsASYSMPL-LYASIANCIIVVIYDEMGYA-AGHWFIRNVLNAAGHASFEMGACFLAGGNVqALDPISYRAILCSAGIILCTIqaQDFKDTIGDAAVGRKTLPIVH-----------------------------------------------------------------------------------\n>UniRef90_A0A7Y5NFH8/27-246 [subseq from] Geranylgeranylglycerol-phosphate geranylgeranyltransferase n=1 Tax=candidate division KSB1 bacterium TaxID=2172550 RepID=A0A7Y5NFH8_9BACT\n------------------------------------------------------------------ALLAEAHWL----CASVMFAVISGMLITAGANVSNDICDIAIDRINKPQRILPAGRMSVRA--AQIYTIIL--LASGVIFSIFVGLFAA---IIAASSTFLVIIYN---LWLKRQPLVGNFVVSM-VSALAFIFGAVAACTNNPrwQAGFFPACFAfLFHFGREIVKDIEDQAGDRAVHARTLPLAFGLSAAQAVATIAFATLLIVVlIPFVRGVYqQPYLWIVLLGVY-PAILFA------------------------------------\n>UniRef90_A0A6B0DJ38/46-197 [subseq from] Prenyltransferase n=2 Tax=Euryarchaeota archaeon TaxID=2026739 RepID=A0A6B0DJ38_9EURY\n---------------------------------------------------------------------------------------------TSGGNVLNDYYDAEVDRINHPERPIPSGRMKRQVALTYSAFLFS----VSLFISIFIGI---IAFLINAFAIILLYTYES---YTKNKGFIGNFNISLLLLLLFIFSG-AIFGVyLLPAI--LGTMAFFSTLGREITKDVEDMAGDFN--RVTLPKKIGKNNSLYLS--------------------------------------------------------------------------\n>UniRef90_A0A2K3J4L6/64-245 [subseq from] Ubiquinone biosynthesis protein UbiA n=2 Tax=unclassified Thermoplasmata TaxID=1234666 RepID=A0A2K3J4L6_9ARCH\n---------------------------------------------------------------------------------------------------LADYFDRSLDTIQKPHRPIPSGRISPREALCVGALYASLGLGLTFLLPLV--N-----LFLVFLAGLLVFLYAK---FTKAQGLLGNFNRGAMTVVTYLFGVfsLSNFSSIPVTLWLPCVVFFFHDTNSNIIGAIRDVHGDTSGGYATTPVRYGISRTLHISVSLSLVYLLTTFGFYFFSAILSHPLYFLML--------------------------------------------\n>UniRef90_A0A6J1IY20/140-329 [subseq from] homogentisate solanesyltransferase, chloroplastic-like isoform X1 n=1 Tax=Cucurbita maxima TaxID=3661 RepID=A0A6J1IY20_CUCMA\n---------------------------------------------------------------------------------------FALICGNGYIVGINQIYDIGIDKVNKPYLPIAAGDLSV----KSAWFLVIFF-AVAGLLIVGL--NFgPFITSLYSLGLFLGTIYSVPPFRMKRFP-VAAFLIIATVrgflLNFgVYYATRAALGLAfewSSPVAFITTFVTMFALVIAITKDLPDVEGDRKFQITTLATKLGVRNISFLGSGLLLLNYVaSIAAAIF----------------------------------------------------------\n>UniRef90_A0A3S5HJL9/146-330 [subseq from] 1,3,6,7-tetrahydroxyxanthone 8-prenyltransferase n=1 Tax=Hypericum sampsonii TaxID=282553 RepID=A0A3S5HJL9_9ROSI\n-----------------------------------------------------------------------------------------IACTCFFTSGINQIFDIETDKINKPYLPLASGELS----LESAWLMMMSTVAIGLVI-AGALNSVPFLIFNF-CLLIVGAVYSVPPFRFKAStiGAPITIALMQGFVHfLTMFAGagAAL-GlpfQMSPPIIYMAIFTTIFSSSQGILKDISDVEGDKANNIPTLATIIGAKKTLLLGVGILTLNHL---GWVLA---------------------------------------------------------\n>UniRef90_A0A2D5QAV9/61-240 [subseq from] UbiA family prenyltransferase n=1 Tax=Euryarchaeota archaeon TaxID=2026739 RepID=A0A2D5QAV9_9EURY\n-------------------------------------------------------------------------------------------------NALNDILDIEIDKLNQPNRPLPSGRISLNNakMVTAaLMFISLSCLVYaGYISStIQGGFEnwAPsILIWILAIFLLTNYESSSnYSLKLKDRGLPGNFAISISIGMVILFGAAGVFNPTQPRVISLFFIGFSYNLAREIVKDIEDMDGDE--GRNTLAMRIGVEKTRVLAWAILLLTMVAI---------------------------------------------------------------\n>UniRef90_A0A517TZZ7/43-148 [subseq from] Prenyltransferase n=1 Tax=Lacipirellula limnantheis TaxID=2528024 RepID=A0A517TZZ7_9BACT\n-------------------------------------------------------------------------------AAPLMALIASSACLYLAGMVLNDFFDAEIDALERPARPIPAGLISRELAGTVGWSLLAAGV-LAAWGAAWLGHR-PAA---GLIGSLLAITVVQYDSRLKS-TWAGPLAMGW----------------------------------------------------------------------------------------------------------------------------------------------\n>UniRef90_A0A7Y8IN68/3-239 [subseq from] UbiA family prenyltransferase n=1 Tax=Thermoanaerobaculaceae bacterium TaxID=2699758 RepID=A0A7Y8IN68_9BACT\n------------------------------------------WRDAVDLDRPFTLLPPLLGIVSGAVcAFGSAHNpdPTRTLSWSVVLTVVLGSlCaalLNAASNTLNQIADLEADRINKPRRPIPSGRVSVRQAWWLALVLyVLGTVPVWLVVpypavtlaDrLRAPLGDHAVLFLYVGAALATWVYSWPSFgRTKRFGIWANVTIAIprgMWLKVAGWGMVAS--VWHAEAWWIGLVFGLFLLGASSTKDFSDMAGDAASGVHTLPVKYGVRKAAWMIA-------------------------------------------------------------------------\n>UniRef90_A0A128A221/67-216 [subseq from] Heme o synthase n=1 Tax=Candidatus Nitrosotalea devanaterra TaxID=1078905 RepID=A0A128A221_9ARCH\n-------------------------------------------------------------------------------------------------YLMNDLVDIKIDKINAPNRPLASGAVKKQDALK-----LVIGLGIGSVV--IASLVSTLTIYLTITYLLIGVLYSIPKISLKDRSFAKTimIAIGGLITSLIGSSFSGLFEERS--TIAAVTFMTLI-FVTSPINDLADYSGDKKYGKRTIPIVIGKKNT------------------------------------------------------------------------------\n>UniRef90_A0A8T4BBW2/44-220 [subseq from] Geranylgeranylglycerol-phosphate geranylgeranyltransferase n=1 Tax=Candidatus Poseidoniaceae archaeon TaxID=2666346 RepID=A0A8T4BBW2_9ARCH\n----------------------------------------------------------------------------------VVVQTLAVVFFIGAGNTMNDIKDSDIDKTAHPNRPIPSKRVSISDAKKFTWLL--WSLSIGCvIFGVLRLHDnemqwYPLVaIYVLAVALMMSYDH--GP-KTKDSGLIGNVSISVMVGAVILYGASS-VSSVSSTLVWWTaSVVFFTNLAREIVKDCQDMESDEGIR-NTLPMSFGLQNSRMA---------------------------------------------------------------------------\n>UniRef90_A0A1M5P9J7/51-266 [subseq from] 4-hydroxybenzoate polyprenyltransferase n=2 Tax=Chryseolinea TaxID=1433993 RepID=A0A1M5P9J7_9BACT\n------------------------------------------------------------------------------------ILSLSTVCIAAAGYIINDYYDVKIDYINKPERVVIGKQITRRYAILFHVVLSSAGILLGLILSWRIGA-------VNVFSVFLLWLYSN---SLKRLPFVGNLMV-AMLTGLSIYVVDLYYGAHSAMVIIYAVFAFFMTLVREIIKDMEDLKGDNTFGCKTLPIVLGMRRTKVIIYAILAIFSATVfaLNVLYEALPLQYYVVFLFLPLLWLFYR---LLRADMKKDFAW---------------------\n>UniRef90_D7D9G3/45-245 [subseq from] UbiA prenyltransferase n=1 Tax=Staphylothermus hellenicus (strain DSM 12710 / JCM 10830 / BK20S6-10-b1 / P8) TaxID=591019 RepID=D7D9G3_STAHD\n--------------------------------------------------------------------------------------FITGYLGAASSMLINDYVDREVDAVNKPWKPIPSGRIDPGTIYYS----SISMLIIIPFINIFLGI-APLIT--ALTYSVVGYMYSY----LR-KYWWSHFIVSISTT-GPIIYGYILAGMpinkLVFTILFSTTIFI-ITTGREVLKATIDIVGDKKYGYVTIPIKYGVETAgKTIlSAGILGSLMGILAGILGGAGILYMVLIIIAAALYTVW--------------------------------------\n>UniRef90_A0A7Y5D153/55-242 [subseq from] Geranylgeranylglycerol-phosphate geranylgeranyltransferase n=1 Tax=Cyclobacteriaceae bacterium TaxID=2099675 RepID=A0A7Y5D153_9BACT\n------------------------------------------------------------------------------------------------GYIINDYYDVKIDLINKPERVVIGKSIKRRYAILFHTILSVSGVALGFLLDWKIG---VLNFFCAF----TLWLYSN---ALKRLPFIGNFTVGLL-TGL----SIFIINLLYPPLLTLTIIYSLFAFFITlvreIIKDLEDLRGDDTFGCKTLPIVWGIRRTKVFIYFLLILFSLLVLALNQWIAPLPLQFLLWSLFVPMVI--------------------------------------\n>UniRef90_A0A2C9VF55/145-324 [subseq from] Homogentisate solanesyltransferase, chloroplastic n=2 Tax=Manihot esculenta TaxID=3983 RepID=A0A2C9VF55_MANES\n------------------------------------------------------------------------------------------ICGNGYIVGINQIYDIGIDKVNKPYLPIAAGDLS----VQSAWLLVIFFAVTGILM-V--GLNFgPFITALYCLGLFLGTIYSVPPFRMKRFAVVAFLIIATVrgFlLNFgVYHATRAALGLpfeWSSPVAFITTFVTLFALVIAITKDLPDVEGDRKYKISTLATNLGVRNIAFLGTGLLLLNYIG----------------------------------------------------------------\n>UniRef90_UPI00202E8610/139-312 [subseq from] homogentisate solanesyltransferase, chloroplastic-like n=1 Tax=Pyrus x bretschneideri TaxID=225117 RepID=UPI00202E8610\n------------------------------------------------------------------------------------------LCGNSYRVGINQIYDIKIDKVNKPYLPIAAGDLSV----KSAWLLVVFFAVTGLLI-VGL-TSGPFITSLYCIGLFLGTIYSVPPLRMKRFP-VAAFLIIASVRGFlfnfgVYYATRAALGLQfewSSAVAFITTFVTLFALVIAITKDLPDVEGDRKFEITTFATKLGVRNIAFLGSGLL----------------------------------------------------------------------\n>UniRef90_A0A7W7FWE7/65-227 [subseq from] 4-hydroxybenzoate polyprenyltransferase/geranylgeranylglycerol-phosphate geranylgeranyltransferase n=1 Tax=Crossiella cryophila TaxID=43355 RepID=A0A7W7FWE7_9PSEU\n----------------------------------------------------------------------------------------------------GDYFDRELDAVSKPLRPIPSGRMSAREAAAGMYLAIVVGLMLAVLLNPL---NLAVVAVTAVLG----VLYS---WKLKGHGFAGNLVRGGPA-MLAFLVGMTsVGGEPRWDLLPFGLVFWVHDTASNLLGALCDQDGDRAGGYQTHPVRHGdhasLRLLGWLCAGWIGLACLA----------------------------------------------------------------\n>UniRef90_A0A8F5M688/154-329 [subseq from] Flavonoid prenyltransferase n=1 Tax=Epimedium koreanum TaxID=63351 RepID=A0A8F5M688_9MAGN\n----------------------------------------------------------------------------------------------LFSVSVNQFYDVELDKVNKPYLPLASGELSMEAGA--AFVILASSMGIsfGLMLQSPPLLCTILTFFL-FGGA---YSIDLPFLRWKKHPVLAVVCITAMrglalQLGVFFHIQKYVLGkpmALTRSVVFVTIFMCVFNIAISLIKDLPDVDGDKAHGFQNMTIRFGKEKVFWGCTSLMLAT-------------------------------------------------------------------\n>UniRef90_A0A0M0J7A5/54-105 [subseq from] Chloroplast chlorophyll synthase n=1 Tax=Chrysochromulina tobinii TaxID=1460289 RepID=A0A0M0J7A5_9EUKA\n--------------AETNAEAEDGSGgIRQLLGLKGAKEATGkeflNWKIRLQLTKPATWVPLIWG--------------------------------------------------------------------------------------------------------------------------------------------------------------------------------------------------------------------------------------------------------------------------------\n>UniRef90_A0A2W1JJ92/60-240 [subseq from] Homogentisate phytyltransferase n=1 Tax=Acaryochloris thomasi RCC1774 TaxID=1764569 RepID=A0A2W1JJ92_9CYAN\n-----------------------------------------------------------------------------------------IPCLCGnvYIVGLNQLTDVGIDRINKPNLPLASGAFSQREGVG---IVSIAG--LLALL--LAGFQGPYLLGMVAASLAIGTAYSLPPIRLKRFAfWAALCIFGVRgvIVnlGLFWhfhqrWTGEA--GVVPPQVWMLTAFIVVYTFAIAIFKDIPDLEGDLKFRIRTLTVRLGSQTVFKLALATIIFCY------------------------------------------------------------------\n>UniRef90_A0A2I4H4N0/145-323 [subseq from] homogentisate solanesyltransferase, chloroplastic isoform X1 n=6 Tax=Juglandaceae TaxID=16714 RepID=A0A2I4H4N0_JUGRE\n------------------------------------------------------------------------------------------LCGNGYIVGINQIYDIGIDKVNKPYLPIAAGDLS----VQSAWFLVIFFAVTGLLI-V--GFNFgPFITSLYCLGLFLGTIYSVPPFRLKRFA-VAAFLIIATVrgflLNFgVYYATRAALGLpfeWSSPVAFITAFVTLFALVIAITKDLPDVEGDRKFQISTLATKLGVRNIAFLGSGLLMVNYV-----------------------------------------------------------------\n>UniRef90_UPI00217628E3/168-345 [subseq from] homogentisate phytyltransferase 1, chloroplastic-like n=1 Tax=Potentilla anserina TaxID=57926 RepID=UPI00217628E3\n-------------------------------------------------------------------------------------------LMNIYVVGLNQVFDVEIDKVNKPDLPLASGEFSMGTGITIVSAVLLMSFAMGVMFKS-----PPLFSALAISFFLGsAYSIELPLLRWKRHAILAAACiliVRAIVVQLAFFVHMQkyVLGreiAITRPLVFAVVFMCIFSSVIALFKDIPDVDGDRDFGIQSFSVSLGQEKVYWVCVNMLLL--------------------------------------------------------------------\n>UniRef90_A0A251SU31/131-350 [subseq from] Putative homogentisate prenyltransferase n=1 Tax=Helianthus annuus TaxID=4232 RepID=A0A251SU31_HELAN\n------------------------------------------------------------------------------------------ICGNGYIVGINQIYDIGIDKVNKPYLPIAAGDLS----VQSAWILVLSFAIVGVIIVALNFGQF--ITSLYCFGLFLGTIYSVPPLRMKRFPVVAFLIIATvrGFlLNFgVYYAVRAALGLTfqwSSPVAFITTFVTMFALVIAITKDLPDVEGDRKFQISTFATKLGVRNIALLGSGLLLINYIGSIVAAVYMPQAFRSILMIpFHTILASFLIFQAWVLERANY-------------------------\n>UniRef90_A0A7Y5H0Z5/56-243 [subseq from] Geranylgeranylglycerol-phosphate geranylgeranyltransferase n=1 Tax=bacterium TaxID=1869227 RepID=A0A7Y5H0Z5_9BACT\n-----------------------------------------------------------------------------------------------GANVINDIFDLEIDRINKPHRVIASGAMSLM-AARRYYVFLTGS---AVILSTWINW---AVFGIVVFSVLLLYYYSV---YLKRTPIWGNLTV-CFFTSVNFLAGGMAFDQTE-HAWYPALFTFLFQFGRELLKDVEDIEGDRVGGANTFPVLYGVRASLLIV--TLSFIILSIAMYWpYHTGfyGKWYALIVLSGLMPLI---------------------------------------\n>UniRef90_A0A843CP96/35-233 [subseq from] UbiA family prenyltransferase n=1 Tax=Candidatus Methanomethylophilaceae archaeon TaxID=2517205 RepID=A0A843CP96_9ARCH\n------------------------------------------------------------------------HWVGLLISVLVVFMFISG------GNALNDSIDAEIDKTAHPERPVPSGRMTAAEA-KRIGVMMLVGSVLASFLTL----D-PVCIAIVVIACVLMFSYE---LFLKQRGFVGNLTIAA-LTGMTFLMGGAVVSNAEGNAIVA-LMAMLVSVGREISKDIEDMESDE--GRVTLPMKIGVRNASIIAsIFFIAGPVLSVVPMILDTYGWPYYLVIIAD--------------------------------------------\n>UniRef90_UPI0020B10CCA/6-113 [subseq from] UbiA-like protein EboC n=1 Tax=Pedobacter sp. L105 TaxID=1641871 RepID=UPI0020B10CCA\n--------------------------------------------IYLQLMRPANIITAVADILAGIAITTVFNGTFLQSWSSILLLCVSTACLYGGGIVFNDVFDADLDKIERPERAIPSGAISIKEAAILGTVLLSLGIILAFLTNANAGL-------------------------------------------------------------------------------------------------------------------------------------------------------------------------------------\n>UniRef90_A0A1V5K9W1/32-202 [subseq from] Bacteriochlorophyll/chlorophyll a synthase n=1 Tax=Candidatus Aerophobetes bacterium ADurb.Bin490 TaxID=1852830 RepID=A0A1V5K9W1_9BACT\n----------------------------------------------------------------------------------------------AASEVLNDIYDVNIDIINNKKNTLLGSDIQKNAGLKVFFGLFLFSLSFASLS-------GAAVFVTALLIHALSYFYSAPPLRLKAKFPANAFLIGFASIAALFCGFTFVTGSgFLNKFPYYQSLILFAALTCAFtVKDINDYEGDKKNNIMTLPVLFGKEKGRKITAFAALFSYLFL---------------------------------------------------------------\n>UniRef90_A0A2E6UU60/61-259 [subseq from] Prenyltransferase n=9 Tax=Euryarchaeota TaxID=28890 RepID=A0A2E6UU60_9EURY\n-------------------------------------------------------------------------------------------------NALNDYLDLEIDRVNRPDRPLPSGAISEPSAKRGIALMmatsllsIAGALGIARGLEGGVEEWXPTVVIWAGALFLLtNYESSGPySLRLKDRGLPGNVAISLSVGMLVLFGAAGVFEPFnlrAWSMFVVGVLYTLA---REIVKDIEDMEGDK--GRSTYAMXVGPEKARTVA---WXIXLLTXASLLMPFGIgVFPELHLLGV-IP-----------------------------------------\n>UniRef90_A0A532V1G0/15-218 [subseq from] Geranylgeranylglycerol-phosphate geranylgeranyltransferase n=1 Tax=candidate division LCP-89 bacterium B3_LCP TaxID=2012998 RepID=A0A532V1G0_9BACT\n----------------------------------------------LRISRPVNLVITAVSVFVAGVIATNY-WM--DFVDTLLLASLSAALIAAGGNVLNDYCDRDLDRRQKPHRPIPSGHVTVKGALLWAWICFTAGLIV----ALTLGKDM---FIIAISATVLLLLYN---LYWKRVPLIGNLAVALT-ASLAFIYGGIAVRSISTALWV-ACLAFLFHLGREITKDIEDQQGDAECRVQTLVVRYGLSAGQIAATIAFCL--------------------------------------------------------------------\n>UniRef90_UPI000E0C459B/54-284 [subseq from] geranylgeranylglycerol-phosphate geranylgeranyltransferase n=1 Tax=Pleomorphovibrio marinus TaxID=2164132 RepID=UPI000E0C459B\n----------------------------------------------------------------------------------LYLLIISTVILTASGYMINDYYDVKIDYVNRPKKVVIGREMKRRMVMILHTIMNFVGIAIGVLVHPRIGA---ITFV----AAFLLWLYSN---SLKRLPFIGNLTV-ASLTGLSIWIVGIYYQ--TSELLVLTYaIFAfFINLIREIIKDIEDRQGDRKHGCKTLPIVIGFRNTKkVIFLIAIcFVCAILVVTFKINDSLLFYYFGALGFFF--LFFMYKIYIADRKAHFTRLSALSKVLMLTGV---------\n>UniRef90_H0PRS5/23-243 [subseq from] MenA, 1,4-dihydroxy-2-naphthoate octaprenyltransferase n=2 Tax=Azoarcus sp. KH32C TaxID=748247 RepID=H0PRS5_9RHOO\n-------------------------------------------------TRPAFLSVTLAGCLIGLAAAHS-DGVPFDALHAVVTVVFALLAHAG-ANVLNDYHDAlsGADAANTqrifPFtggsRFIQNGVLTERETARLGWALLVPVVPAGIWLAAG---SGPGLIAIGLAGLVLGWAYSAPPLKLASRG-LGEFAVAAAWLLIVVGADFVQRGAFAWTPVAAGVSFALLVANLLYINQFPDRAGDEAAGKRTLVVQLGADSAKWGY---FAIALVA----------------------------------------------------------------\n>UniRef90_UPI000E0AEA5E/10-272 [subseq from] geranylgeranylglycerol-phosphate geranylgeranyltransferase n=1 Tax=Botryobacter ruber TaxID=2171629 RepID=UPI000E0AEA5E\n------------------------------------------------------FPNLLLIVLCQALVqacllASGINWSK-ALEPGFIMLTVSTVLVAAGGYIINDYYDVKIDAINKPERMVVGKKVRRRHAMTVHMM--VS--AVGVLLGFWLSWQVGL---INLGAVLLLWGYSDQLKKMLLIGNVAIALLGASMLLVV-----AVYADKLNKITLGYALFAfLISLIREIVKDMEDVKGDASFGCRTLPIVAGLRNTKFVLYPLLALFMVFVlvVIFHNRTGSWFDSYMALLVLVPSLWFIVRLVRSD-KKKDFTFLSNLGKFLMLT----------\n>UniRef90_A0A831Z602/48-261 [subseq from] Geranylgeranylglycerol-phosphate geranylgeranyltransferase n=1 Tax=Calditrichia bacterium TaxID=2268178 RepID=A0A831Z602_9BACT\n-------------------------------------------------------------------------------------------FITAGANTQNDYFDLPADRVNRPDRPLPAGQISPRMA---LWLALV-EMGAGLFLAAFL---NPTAFIIAAIAVVFLVLYT-PF--LKPRPVIGNGVVA-LVSALTFIFAGAVLGSIRPVLFPAFIAF-CFHLGRELFKDVQDVSGDYHSGYRTLPMVVGIPAAvrvvKSTFVGIIGVLFLPLVWQ--GYNIWYYILVGIGV-IPAVAFAYRVIHQSPDDFHRMERASV-----------------\n>UniRef90_A0A843DJL8/16-230 [subseq from] UbiA family prenyltransferase n=3 Tax=Methanocorpusculaceae TaxID=88404 RepID=A0A843DJL8_9EURY\n-------------------------------------------------------------AAAGAAAAAAFWITGGTDILTAVLLFLSVTLICGAGNTINDCFDADIDRINRPDRPIPRGEATVKG--AGIFTAVLFAVGFLCSLPVL-----PWCPLLAAVNILLLIMYSTS---FKRMPLLGNLCVAYLTGSVFLFGGMAA----GPESFLLTaPLFLVTFLGIlsrEIVKDAEDIEEDSKSGAYTLPMLIGVRASAV--TAFVCMTAAAAAAFIPAVhWGIFYAAGIL----------------------------------------------\n>UniRef90_A0A7C4F4R4/19-258 [subseq from] Prenyltransferase n=1 Tax=Euryarchaeota archaeon TaxID=2026739 RepID=A0A7C4F4R4_9EURY\n------------------------------------------------------------GVIVGALiAKGNGVLDIGNIPSmALACAVVFLS--TAGGNVLNDYTDRDVDKINHPERPIPSGKIRPES--AKMYAVALFALAFpPALLSTY-WYTLTAILCIAI---LLMLAY---EFKYKAEGLPGNVIISVLSAMVFVFGGCA-AGN--PVLTIPFAIISfFGSLYREIVKDIEDVEGDFTR--CTLPKKVGKKNAGYIALAVLGMAILLSPLPLLLPDFMFWpkTLYAIGIALSDIVFIYSalFTLKQPTKS-------------------------\n>UniRef90_A0A0N0A6W5/57-133 [subseq from] UbiA prenyltransferase n=1 Tax=Streptomyces sp. NRRL B-1140 TaxID=1415549 RepID=A0A0N0A6W5_9ACTN\n-------------------------------------------------------------ALAGAAATGA-----RPTSRTLL-AIASSLCLYEAGMALNDWADRDVDAVERPHRPLPSGRIRPTAALTAAGALTAAGLALAA---------------------------------------------------------------------------------------------------------------------------------------------------------------------------------------------\n>UniRef90_A0A2U1S6X8/49-249 [subseq from] Digeranylgeranylglyceryl phosphate synthase n=1 Tax=Methanobrevibacter woesei TaxID=190976 RepID=A0A2U1S6X8_9EURY\n-------------------------------------------------------------------------------------------------NVINDVFDYKIDSINRPDRPIPSGRISLENARKYAYLLFILSVLVSFITSYLVQSIYPTVVVLF--AVIILYFYAS---NLKSTVLLGNFIVGFLTGLCFIFAGVIIgFDLGDMDLIGISSFLGFFALlmtfAREITKDIEDIEGDTAEGVKTFPIVYGAKTASYLAAF-FAIVDCILCP-LLYFTHIFNILYLIVIAVAVIIFLYGA---------------------------------\n>UniRef90_UPI00141EB973/43-270 [subseq from] geranylgeranylglycerol-phosphate geranylgeranyltransferase n=4 Tax=Mangrovimonas TaxID=1211036 RepID=UPI00141EB973\n------------------------------------------------------------------------------------LLVLSSVCLAAAGNIINDIHDIEIDRINKPEKVIVGKAISEKTAYNLFFALNIIGVCIGFYLAM-AINKGPFFSIFAI-ISILLYIYSS---FLKQMLLVGNLVISVLVAFTILLVGLfELLPAITKmnqstQftFFKILFDYSVFAFMInflrEIVKDIEDVDGDYKEGIQSLPIVLGRERAAKIAFLLSFIPLAAIVYYTVTylyHQQLAAGYFLMFLIAPMIYISIKLFN-------------------------------\n>UniRef90_UPI000B8C7CE7/146-310 [subseq from] homogentisate solanesyltransferase, chloroplastic n=1 Tax=Carica papaya TaxID=3649 RepID=UPI000B8C7CE7\n------------------------------------------------------------------------------------------ICGNGYIVGINQIYDIGIDKVNKPYLPIAAGDLSVQ----SAWMLVIFFAMTG--LSIVALNFGPFITRLYFLGLFLGTIYSVPPFRMKRFP-VAAFLIIATVrgflLNFgVYYATRAALGLTfewSAPVAFITTFVTLFALVIAVTKDLPDIEGDRKFQISTFATKLGVRN-------------------------------------------------------------------------------\n>UniRef90_UPI0004DF5B1E/67-237 [subseq from] geranylgeranylglycerol-phosphate geranylgeranyltransferase n=1 Tax=Flavimarina sp. Hel_I_48 TaxID=1392488 RepID=UPI0004DF5B1E\n--------------------------------------------------------------------------------------------VIAGGYIINSFYDSEKDLINRPRKTRLDHFISQKKILTLYFVLNLL----SVIIASYVSFKAVLFFSLYIFGI---WFYS---HKLKRMPFIGNLTSAIL-SITPFFAVFIYYGNFDQVIFVHaTFLFLIIGMR-EIVKDLENLKGDLALGYHTIPIVLGEQPAKWLITALVGFAIIPI--YLLV---------------------------------------------------------\n>UniRef90_UPI001C4EB374/169-374 [subseq from] homogentisate phytyltransferase 1, chloroplastic-like n=1 Tax=Macadamia integrifolia TaxID=60698 RepID=UPI001C4EB374\n--------------------------------------------------------------------------------------LIPGLLMNIYVVGVNQLFDVDIDKVNKPNLPLASGEFSMGTGVALVVLSSLMSFAMGFMFQ-----SPPLMSALLISFLLGsAYSIELPLLRWKRNAFLAATCiliVRAIVVQLAFFMhiQKYVFGrpaVLTKSVVFATVFMCFFTAVIALFKDIPDVDGDRYFGIQSFSVSLGPERVFWLCINLLLLAYGSAVVVGASSEFLYSKLlIVL----------------------------------------------\n>UniRef90_A0A1C4TGY7/22-98 [subseq from] 4-hydroxybenzoate polyprenyltransferase n=3 Tax=unclassified Streptomyces TaxID=2593676 RepID=A0A1C4TGY7_9ACTN\n-------------------------------------------------------------ALAGAAASGRRP------DRGTVLAVGASLCLYEAGMALNDWADRDEDAIDRPHRPIPSGRIAPGAALAAAGALTAAGLGLAA---------------------------------------------------------------------------------------------------------------------------------------------------------------------------------------------\n>UniRef90_UPI00164EF5C5/43-273 [subseq from] geranylgeranylglycerol-phosphate geranylgeranyltransferase n=1 Tax=Pontibacter beigongshangensis TaxID=2574733 RepID=UPI00164EF5C5\n-----------------------------------------------------------------------------------ITLTFSTVFVAAAGYIINDYYDVKIDAINKPDRLVIGKSIRRRPAM--SWHFLFSI--LGVLMGFWLS--LPV-GLINLGAVLLLWGYSAQ---LKRMMLIGNLAialLGASMLLVVAVYADK-LNKVTISYAVFAFLI---SLIREIIKDMEDVKGDASFDCRTLPIVAGLANTKLVLYPIIGIFMafILLVVFHPATGPLFEGYMLLLVFVPGIWFLLKLVRAD-RKRDFTFLSNLGKFLMLTG---------\n>UniRef90_A0A0G4APE2/144-324 [subseq from] AT3G11945-like protein n=1 Tax=Melianthus villosus TaxID=377280 RepID=A0A0G4APE2_9ROSI\n------------------------------------------------------------------------------------------ICGNGYIVGINQIYDIGIDKVNKPYLPIAAGDLSVK----SAWWLVIFFAVAGVLI-V--GLNFgPFITSLYCLGLFLGTIYSVPPFRMKRFP-VAAFLIIATVrgflLNFgVYYATRAALGLAfewSSPVVFITAFVTIFALVIAITKDLPDVEGDRKFQISTLATKLGVRNIAFLGSGLLLINYIAA---------------------------------------------------------------\n>UniRef90_A0A835T186/45-90 [subseq from] Homogentisate phytyltransferase n=1 Tax=Chlamydomonas schloesseri TaxID=2026947 RepID=A0A835T186_9CHLO\n--------------------------------------------------------------------------------------------------GINQLYDVEIDKINKPYLPLASGALTPGQGLGIVVASALGGTAIGL---------------------------------------------------------------------------------------------------------------------------------------------------------------------------------------------\n>UniRef90_A0A835T186/165-264 [subseq from] Homogentisate phytyltransferase n=1 Tax=Chlamydomonas schloesseri TaxID=2026947 RepID=A0A835T186_9CHLO\n-------------------------------------------------------------------------------------------------------------------------------------------------------------------------------------------ASGAAVLTAGW---PALVGSLTPSVMFVIGFMLFFSVVIALFKDLPDVTGDRQAGVRTLSVRLGEGSVFRICVGLLAAAYLwaMAASLVLPDGALAKGALFLG---------------------------------------------\n>UniRef90_A0A7J7GA29/46-223 [subseq from] Homogentisate phytyltransferase 1, chloroplastic n=1 Tax=Camellia sinensis TaxID=4442 RepID=A0A7J7GA29_CAMSI\n--------------------------------------------------------------------------------------------MNLYVVGINQLFDVDIDKVNKPNLPLASGEFSMEFGMAMVSTCLLMSFAMGIMFQSPP------LFSALLVSFLLGsaYSVELPLLRWKRNAFLAAICIlivRAIIIQLAFFIHIQKYVLSRPVVFTKSLVFAIGFMclfstIIALFTDIPDVDGDREFGIQSFSVSLGPEKVFWLCISMLLIA-------------------------------------------------------------------\n>UniRef90_A0A2M7WFR3/46-232 [subseq from] Geranylgeranylglycerol-phosphate geranylgeranyltransferase n=1 Tax=candidate division Zixibacteria bacterium CG_4_9_14_3_um_filter_46_8 TaxID=1975520 RepID=A0A2M7WFR3_9BACT\n-----------------------------------------------------------------------------------------AFLFTGFANTVNDIADIKIDKINRPSRPLPSNSISIGAAYYESFFLGMMAIMISALLS-------PMNFLIGAVALAFMLIYS---LRLKLTTLWGNLTVSIIAASAFLY-GGAAQDSLNPTLLPALMA-FLLHLGREITKDIEDKRGDQELGARTLPIRCGDRFSRLLTAFILSIFIIaTIFPYILGYYHFgYLALVL-----------------------------------------------\n>UniRef90_A0A2D5BCL3/45-229 [subseq from] Homogentisate phytyltransferase n=3 Tax=Flavobacteriales TaxID=200644 RepID=A0A2D5BCL3_9FLAO\n----------------------------------------------------------------------------------LLTLISAIGC-NLYIVCLNQLTDIEIDKLNKPHLPLASGEISRSTARVIIAVS-----ALVSVISAYSAGWLMFALVLIVG--ALGTAYSVPPLKFKKHHFGAAFSItlvrGVlvnilMFLHFQWEIAQTLEFPLYmLPLVLFMIL---FSIGIAWLKDIPDIKGDRNHGIETLAVNRG---SRWVFRGAISLVSFSYL--------------------------------------------------------------\n>UniRef90_M9SB43/39-227 [subseq from] Geranylgeranylglycerol-phosphate geranylgeranyltransferase n=3 Tax=Archaea TaxID=2157 RepID=M9SB43_METAX\n--------------------------------------------------------------------------------VIIGCVLV--ICFEAGGNALNDYVDYEIDMTAHPDRPIPCGEISRKT--AQI--CGIAGLAVAVILSFLISFDtVPLVILCA----ILMFAYET---VLKQRGFVGNLTIAV-LTGLIFLFGGSIIGDYS-QVOTLALLATLVSIGREIAKDIEDVESDEG-SRKTLPMIIGRKKAATLAAAFFVIGPiLSFIPLLDNTFGILYC--------------------------------------------------\n>UniRef90_A0A1D1XTP3/155-324 [subseq from] Putative homogentisate phytyltransferase 2, chloroplastic n=1 Tax=Anthurium amnicola TaxID=1678845 RepID=A0A1D1XTP3_9ARAE\n------------------------------------------------------------------------------------------ICGNGYIVGINQIYDIGIDKVNKPYLPIAAGDLSVD----SAWLLVLLFAASGLLIVVLN--FGPFISSLYCLGLFLGTIYSVPPFRLKRYPVVAFLIIATvrGFlLNFgVYYATRAALGLAfewSSPVAFITAFVTLFALVIAITKDLPDVEGDRKFQISTLATKLGVRNIALLG--------------------------------------------------------------------------\n>UniRef90_A0A843I6B4/58-278 [subseq from] UbiA prenyltransferase n=1 Tax=Thermoplasmatales archaeon TaxID=2268204 RepID=A0A843I6B4_9ARCH\n------------------------------------------------------------------------------------------------SMPFNDYFDRDVDAISHPKRPIPSKRLTHRETL--YFSLLLFS--LAAAISLFINL-ICFIIILATFGFL--YCYEA---FFKNQGFIGNIVVA-FLSSMSFtFGGIAVGNPFASFLLSLITFFLFTG--RELLKDVEDVKGDL-LSRKTLPMKIGEYKSVIIAsLFLLVAVALSPLPYLLHQLGIWYLITIIFVDILAFYVIFQN-LKDLrnTTRSVRLTRIAAAIGIIGIILGA-----\n>UniRef90_A0A2U0RXA4/46-221 [subseq from] Geranylgeranylglycerol-phosphate geranylgeranyltransferase n=1 Tax=Candidatus Bathyarchaeota archaeon TaxID=2026714 RepID=A0A2U0RXA4_9ARCH\n------------------------------------------------------------------------------------LVVLSAICISSGGFAFNDYVDQESDAIVKQNRPIPSKSLEP-------WHVLLIAVFLFA-IGLWASFSINLlCFGLALLDTILLVVYSK--IIKKYAGFFGSFLMGFL-IGTSFvYGEAALFGTFTMTSLSLS-FMSMGSIGGNVLRDVLSLEGDQKAGYATLAAKRGPKFAT--KVGALFF-LLNVAGS------------------------------------------------------------\n>UniRef90_X0VE48/57-243 [subseq from] 1,4-dihydroxy-2-naphthoate octaprenyltransferase (Fragment) n=1 Tax=marine sediment metagenome TaxID=412755 RepID=X0VE48_9ZZZZ\n---------------------------------------------------------------------------------------------------GNDAANRNLTPFSGGSRTIQDGILKPRTVLLAALVFYAVGIGIGLYLA--ATRGWPILALGAI-GVFLAFFHNAPPFNLyKRFPGAGEIAVGIGCGPITVLGAyFVQTQRLSVEAFVASIPVALLITALLYINEFHDVEADRTVGKKTLPIMFGRERAVWGYAAL---LGAAYAAILVGVGARVLPLAlLLGL--------------------------------------------\n>UniRef90_A0A348BF02/139-313 [subseq from] Orsellinic acid 3-farnesyltransferase n=1 Tax=Rhododendron dauricum TaxID=880079 RepID=A0A348BF02_RHODA\n-------------------------------------------------------------------------------------------LLNIYTGGINALYDIEIDKVNKPYRPLVTGELSIKSATVIVSTALVTSLAMGIMS-----QSPPLLYGLvAVFLGTSAYSIKLPLLRWKNNPFLTAVAIlvgrGVTHVSYYVHTQEYVLGrpfVLTRSFVFAIAIMSLFAVTFALLKDVPDVDGDRESGVQSFCILAGKEKVFWLGISIL----------------------------------------------------------------------\n>UniRef90_A0A8X7UWJ2/754-943 [subseq from] Uncharacterized protein n=2 Tax=Brassica TaxID=3705 RepID=A0A8X7UWJ2_BRACI\n-----------------------------------------------------------------------------------LSGLLALICGNGYIVGINQIYDIGIDKVNKPYLPIAAGDLS----VQSAWLLVIF-FAIAGLLVV--GFNFgPFITSLYSLGLFLGTIYSVPPLRMKRFP-VAAFLIIATVrgflLNFgVYHATRAALGLsfqWSAPVAFITSFVTLFALVIAITKDLPDVEGDRKFQISTLATKLGVRNIAFLGSGLLLVNYISAIS-------------------------------------------------------------\n>UniRef90_UPI002034954A/46-202 [subseq from] geranylgeranylglycerol-phosphate geranylgeranyltransferase n=1 Tax=Methanoculleus sp. CWC-02 TaxID=2184756 RepID=UPI002034954A\n-------------------------------------------------------------------------------------------LITAGGNVINDVYDVEIDRINRPKRPIPAGEISPAGAKAYTAALFAGGLLVATLT-------TPLCLAFALANSVVLIAY---AVRLKRTPLLGNMAVAYLTASVFLF-GGAFAGIegLVQN-LSLAAITFLATIAREILKDAEDVDGDAAGGARTLPMIIGIRRTGML---------------------------------------------------------------------------\n>UniRef90_UPI0012D30482/63-279 [subseq from] geranylgeranylglycerol-phosphate geranylgeranyltransferase n=1 Tax=Spirosoma rigui TaxID=564064 RepID=UPI0012D30482\n-------------------------------------------------------------------------------------LSFSTVCIAAAGYIINDYFDIKIDLVNKPQRVVIGRYLKRRVAIGTHQLLNIVGCLIGLYLSRWV-------FVIDVVSVSLLWFYSA---KFKRQPLIGNVVIS--LLTALSFIVLAVYYRQNAQMLLIYALFSFGiSLIREIIKDMQDIRGDARFGCQTLPIVWGLRRTKYllyVLIGSFIATLFLIADS-LNNQRLTII--FALLLLPLAFFTYRLVLADT-RRDFGYLS-------------------\n>UniRef90_A0A256Z2H6/46-245 [subseq from] Geranylgeranylglycerol-phosphate geranylgeranyltransferase n=2 Tax=Archaea TaxID=2157 RepID=A0A256Z2H6_9ARCH\n------------------------------------------------------------------------------------LMLMASAFLvLSGGNIINDIRDAELDERIHPRRPIPSGIISKGKA-NILWIMAWVLAAVTTTISLLMNGTTLLPIYILTA-SLL--ILAAYEWKLKDRGFPGNLSVSLL-TGSTFIFGASLTGSISPLVWAFSALALLINLSRELLKDMEDSEGDSGY-RRSLPLTRGRDAALLVSRGAVLIAvAVSIlIGALAAVNPMFIVLVII----------------------------------------------\n>UniRef90_A0A382CT40/15-197 [subseq from] 4-hydroxybenzoate polyprenyltransferase (Fragment) n=1 Tax=marine metagenome TaxID=408172 RepID=A0A382CT40_9ZZZZ\n-----------------------------------------------------------FCVLSGAYIVESVLWH-----PPVILAMVSIWCLCAGANVLNDVCDVQIDRHNKSDRPLASGRVSERAAVGLAIAMYILGAGLSILLS---PHHVLISGII----IVLTVLYN---ITLKRRLLIGNLV-AAGAASLAFVYGG-MLGPDVYYILIPTGFAFLFHFGREILKDMEDIPGDRAGHVVSAPIRFGVSSARLII--------------------------------------------------------------------------\n>UniRef90_A0A7S1ENK1/161-332 [subseq from] Homogentisate phytyltransferase 2, chloroplastic (Fragment) n=2 Tax=Ostreococcus mediterraneus TaxID=1486918 RepID=A0A7S1ENK1_9CHLO\n---------------------------------------------------------------------------------------------NGYIVGINQIYDVDIDKVNKPFLPVASGELS----VAAAWAFCaFTAIGGAAIV---ATNFGTLITQLYCFGLFLGTIYSVPPLRLKQYALPAFMIIACvrGFlLNFgVYHATRAAIGlpfVWSPAITFITIFVTMFATVIAITKDLPDIEGDLKYDIQTFSTRLGVKAVSFIGSGLLL---------------------------------------------------------------------\n>UniRef90_A0A150IR80/21-240 [subseq from] Digeranylgeranylglyceryl phosphate synthase n=1 Tax=Candidatus Methanofastidiosum methylthiophilus TaxID=1705564 RepID=A0A150IR80_9EURY\n------------------------------------------------------------AVLIGALVAGGGFL---DIFKIIsVFFVAIFACAGG--NTINDYFDYEIDKINAPKRVLPRGAMSLRTA----YIFSIVSFIISC---IFAFMVNLLAFSICVAACILMYIYAK---TLKRKPFSGNLLVS-FLTSITFIYGGTAVGSYK-GVSILALISFFAMVSREVVKDIEDLEGDVKKGAKTLPSIIGVRKSFNLA--FI---FLVIAAFLLFMPFItgLYGYIYLGIVTPVVIYVFF----------------------------------\n>UniRef90_A0A5E4P523/55-204 [subseq from] Digeranylgeranylglyceryl phosphate synthase n=1 Tax=Uncultured archaeon TaxID=115547 RepID=A0A5E4P523_UNCAX\n--------------------------------------------------------------------------------------------------SINDYFDVEVDRRNgRADRPLVTGEIPkENALYLSVAAAII------GVADSWFINPACFVIALAVAGA--SFLYS---FKLKDMGLVGNSYVGAT-MAVPFVFGNlSVFPTIMSSVGLLAVIAFLAGLGREIMGAVRDVEGDRErEGAGTFPMLVGAQAAL-----------------------------------------------------------------------------\n>UniRef90_J3MMC3/48-226 [subseq from] Homogentisate phytyltransferase 2, chloroplastic n=1 Tax=Oryza brachyantha TaxID=4533 RepID=J3MMC3_ORYBR\n------------------------------------------------------------------------------------------ICGNGYIVGINQIYDIRIDKVNKPYLPIAAGDLSVQ----SAWLLVILFAAAGF--SIVVTNFGPFITSLYCLGLFLGTIYSVPPFRLKRYP-VAAFLIIATVrgflLNFgVYYATRAALGLTfqwSLPVAFITCFVTLFALVIAITKDLPDVEGDRKYQISTLATKLGVRNIAFLGSGLLIANYI-----------------------------------------------------------------\n>UniRef90_A0A5C6ZKT4/44-250 [subseq from] Prenyltransferase n=1 Tax=Subsaximicrobium wynnwilliamsii TaxID=291179 RepID=A0A5C6ZKT4_9FLAO\n-------------------------------------------------------------------------------------LVLATLCLAAAGNVINDIYDVDTDRVNRPNKLIVGGHISEKIAYNLFFALNIIGVVLGFYLSNHIGK--PPFFSIFVLISVSLYVYAS---FLKRTILFGNLLISAlvgiSLLIVGiFDVIPAMFPQNRQtQITFFNLIfdYAVFafmiNLLREIIKDIEDVDGDYKAGMNTLPIALGRERAKKIAF-AVSMLPIAAVIYYVVTYLYHQQLVI-----------------------------------------------\n>UniRef90_A0A150G1G6/1915-2101 [subseq from] EF-hand domain-containing protein n=1 Tax=Gonium pectorale TaxID=33097 RepID=A0A150G1G6_GONPE\n-----------------------------------------------------------------------------------------LLCGNGYIVGINQIYDVDIDVVNKPFLPVASGELSPA----LAWALCLS-LAAGGVS-VVAANFGSVITSLYTFGLFLGTVYSVPPLRLKQYAV-PAFLIIATvrgfLLNFgVYSATRAALGlpfEWSPAISFITIFVTVFATVIAITKDLPDVEGDQANNISTFATRLGVRNVALLAIGLLMANYLGAVALAL----------------------------------------------------------\n>UniRef90_A0A1J6IHS0/144-366 [subseq from] Homogentisate solanesyltransferase, chloroplastic n=5 Tax=Nicotiana TaxID=4085 RepID=A0A1J6IHS0_NICAT\n----------------------------------------------------------------------------------------ALICGNGYIVGINQIYDIGIDKVNKPYLPIAAGDLSV----QSAWFLVLLF-AVAGLLIVGI--NFgPFITSLYCLGLFLGTIYSVPPFRMKRFAVVAFLIIATvrGFLlNYgVYYATTAALGLsfqWSSPVAFITTFVTLFALVIAITKDLPDVEGDRKFQISTLATKLGVRNIAFLGSGLLLANYIGAVVAAIYMPQAFrSSLMIPVHTILALCLVFQAWLLEKANYT------------------------\n>UniRef90_A0A7V7DSY9/52-273 [subseq from] Prenyltransferase n=2 Tax=Deltaproteobacteria bacterium TaxID=2026735 RepID=A0A7V7DSY9_9DELT\n------------------------------------------------------------------------------------------------SNLLNDYFDaRGSDPLNVRVTPFSGGSrVLQDGKLTAGRVLamALLFFAVGLITGIWLAFsGRPFVIPIGILGLGIGWAYSAPPLQLMNRGW-GELVIFFAFGPLvTLGTFYAMSGTLSWTAFMLGAPQGFFISGVIWINQFPDYEADKKSGKKNLVVRSGPATARIIYISIMTVGFLSVI-FLIEAFQLSYLIMLSFAALPPALKAMMILWREYLSHDRLIPA-------------------\n>UniRef90_UPI00069775BA/39-283 [subseq from] geranylgeranylglycerol-phosphate geranylgeranyltransferase n=1 Tax=Aureispira sp. CCB-QB1 TaxID=1313421 RepID=UPI00069775BA\n------------------------------------------------------------------------------I-RHLILLVVGTVCIAGGGNIINDIVDVEIDQINKKNRVVVGRLLSFKFARTMYWGSNIIAIGLA----IY-GQSLSlLLFFLGAIG--LLYFYSTV---WKRKAWIGNLvvALLCAWVVVEFWY--LSYAGLTPywhGILAAYTLFAFlSTLMRELVKDVEDLEGDRHQGCQTLAVQKGIAFVKkvlWVLLSILFL-LLNAEALFLYSYRAYIALgyLLLVLMLPLAFFARQLQQANEISNFTSMSRWLKVYMLLGLF--------\n>UniRef90_J1FMY3/42-271 [subseq from] Prenyltransferase n=6 Tax=Pontibacter TaxID=323449 RepID=J1FMY3_9BACT\n----------------------------------------------------------------------------------FLLLTLSTVCIAAAGYIINDYYDIKIDAINKPDRVVVGKSIRRRPAMFTHMVLSFIGIALGFWLSI------PV-GLINLGAVLLLWGYSARFKKMPLVGNVVVALLGASMLLLvAVYAGKL--NNITISYAVFAFMIS---LIREIIKDMEDVRGDASFDCRTLPIVLGIRRAKYALYPIIALFQAFLllVIFHPVTGIGFDVYMLLLVLLPSIWMTVKLVRAD-RKRDFTFLSNLGKFIML-----------\n>UniRef90_A0A559RS21/59-245 [subseq from] 4-hydroxybenzoate polyprenyltransferase n=1 Tax=Dokdonia sp. Hel1_53 TaxID=1566287 RepID=A0A559RS21_9FLAO\n--------------------------------------------------------------------------------------VLAGVFTIAAGYIINNFYDSEKDLINRPRKTMIDRLVSQNTKLSIYFVLNF--LAV--IAASYVSFR-AVVFYsLYIFG---IWIYSH---KLKKIPFAGNLV-AATLAITPFFAVFIYYGNLAPVIFVHGSFLFLVIAMREMVKDLENLKGDLVLNYRTIPVIFGVKTSKWLLTILAGLTVVPI--YFLV---NYYALGYMGI--------------------------------------------\n>UniRef90_R9TAB5/31-236 [subseq from] Geranylgeranylglycerol-phosphate geranylgeranyltransferase n=2 Tax=Candidatus Methanomassiliicoccus intestinalis TaxID=1406512 RepID=R9TAB5_METII\n--------------------------------------------------------------------------NIDDYLNDLLIAVPVVLAFVIGGNSVNDYVDRDVDKVAHPERPIPSGRMSADTALYIGMT----ALAFSIILSFLLPNYVSTA--IVIAACVFIIVY---ELLLKQLGFIGNITIGVL-TGMVFLLGGAVVGNVESC-YAIAAMIILISLGREIGLDIKDMDGDA--GRTTLPMKIGRRNAAALAAVFFAVSILvSIYPVVRgSAGSLYGIIIIADVLI------------------------------------------\n>UniRef90_A0A812PSJ1/88-257 [subseq from] HST protein (Fragment) n=1 Tax=Symbiodinium sp. CCMP2456 TaxID=1519616 RepID=A0A812PSJ1_9DINO\n--------------------------------------------------------------------------------------VLALLCGNGYIVGINQIYDVSIDVINKPFLPVAAKELS----IPQAWVLIILMAVCGTGLSF---HLFgPLIGSLYAFGLFLGTIYSVPPLRLKKSAVAAALIIATvrGFlLNFgVYYATRAMlkvpFGWSYPTIF-ITCFCSVYALVIAVTKDLPDVQGDLENKIDTFATRFGVGSV------------------------------------------------------------------------------\n>UniRef90_A0A843LAY9/47-221 [subseq from] Digeranylgeranylglyceryl phosphate synthase n=1 Tax=Methanoculleus sp. TaxID=90427 RepID=A0A843LAY9_9EURY\n--------------------------------------------------------------------------------------------ITAAGNVINDVYDVEIDRINRPERPIPSGAISLAGAKAYAAALFAGGIALATLTT-------TLCLLIALVNSLILVIYAA---WLKRTPGVGNVAVAYLTASVFLF-GGAFAGIegLVQ-NVSLAAIAFLATLAREVLKDAEDVDGDAAGGAHTLPMIIGVRRTGLLAFAS---ACGAVAASLLPSGDW-----------------------------------------------------\n>UniRef90_A0A1I1QV76/28-238 [subseq from] 4-hydroxybenzoate polyprenyltransferase n=4 Tax=Algibacter TaxID=261827 RepID=A0A1I1QV76_9FLAO\n----------------------------------------------------------------------------------ITLLIIATTCIAAAGNIINDIYDVETDLVNKPNRVIITNHIAEKTAYTLFIIFNVIGVGIGFYLSHVVGRA-P-FFTIFVLISILLYVYATY---LKGTPLFGNmvisFLVALSIIIVGVFELipvmtatNQNLQTVFFKVIL---DYAIFAFSInllrEMAKDIEDIDGDYKAGLNTLPIAIGRARAKNVLTGLSFLPLIAVIFYVVSD--LYKQPIAVG---------------------------------------------\n>UniRef90_UPI0018ADD8FC/85-257 [subseq from] probable homogentisate phytyltransferase 2, chloroplastic n=1 Tax=Dioscorea cayennensis subsp. rotundata TaxID=55577 RepID=UPI0018ADD8FC\n-----------------------------------------------------------------------------------------LICGNGYIVGINQIYDIGIDKVNKPYLPIAAGDLSV----QSAWLLVLLFAAAGLLIVGWNFG--PFISSLYCLGLFLGTIYSVPPFRLKRYP-VAAFLIIATVrgflLNFgVYHATRSALGLsfkWSSPVAFITIFVTVFALVIAITKDLPDVEGDRKFQISTLATKLGVRNIALLGSG------------------------------------------------------------------------\n>UniRef90_A0A4R6RQ67/47-263 [subseq from] Geranylgeranylglycerol-phosphate geranylgeranyltransferase n=1 Tax=Halanaerobium saccharolyticum TaxID=43595 RepID=A0A4R6RQ67_9FIRM\n--------------------------------------------------------------------------------------FMWGFFLSGAAMILNDYFDIEVDKVNSPDRPLASGLISSNTAV--IFTIIISLLGL--LVSFFINR-AAVLLYIIF--WIIGFLYN---WKFKEKGLVGNLFVSSSV-AVTIILGAiVVSNPWNIGVIIFSMMLFVFDLGEEIAADAMDVEGDKKRNIKSIAILMGRKKALNISFSLFIIfILLSFLPVIFDLFGISYFIIISLTNILILFWGIKLIKSKTIKKGRLY---------------------\n>UniRef90_A0A344LLT9/50-97 [subseq from] 4-hydroxybenzoate polyprenyltransferase n=5 Tax=Amycolatopsis TaxID=1813 RepID=A0A344LLT9_9PSEU\n-------------------------------------------------------------------------------------------------MALNDWADRELDAVERPERPIPSGRISANEALATGGALTVAGLGLAAL--------------------------------------------------------------------------------------------------------------------------------------------------------------------------------------------\n>UniRef90_A0A498J8D1/155-329 [subseq from] Aspartate aminotransferase n=1 Tax=Malus domestica TaxID=3750 RepID=A0A498J8D1_MALDO\n--------------------------------------------------------------------------------------------MNIYVVGLNQLYDVEIDKVNKPELPLASGEFSMGAGITIVSTVLLMSFAMGFMFKS------PPLFSALVISFLLGTAYSveLPLLRWKRHAFLAATCiliVRAIVVQLAFYVHIQKYVLGRPVILTRSLAFAvffmcIFSSVIALFKDIPDVDGDRDFGIQSFSVSLGQEKVYWVCVNML----------------------------------------------------------------------\n>UniRef90_A0A8J5W356/151-334 [subseq from] Homogentisate phytyltransferase 1, chloroplastic n=1 Tax=Zizania palustris TaxID=103762 RepID=A0A8J5W356_ZIZPA\n--------------------------------------------------------------------------------------VVSALFMNIYIVGLNQLFDIEIDKVNKPTLPLASGEYSPATGVALVSAFAAMSFGLGWV-----VGSQPLFWALFISFVLgTAYSINLPFLRWKRYAVVAALcilAVRAVIVQLAFFLHIQTYVFKRPavfsrPLIFATAFMTFFSVVIALFKDIPDIEGDRIFGIQSFSVRLGQKKVFWICVGLLEMA-------------------------------------------------------------------\n>UniRef90_A0A061SAB2/131-317 [subseq from] Homogentisate solanesyltransferase n=1 Tax=Tetraselmis sp. GSL018 TaxID=582737 RepID=A0A061SAB2_9CHLO\n------------------------------------------------------------------------NWE--LVPRALLGL-VALLCGNGYIVGINQIYDVEIDSVNKPFLPMAAGELSAGTAWAIVVLLAAVGIGLASTFGA-------LIGSLYTFGLFLGTIYSVPPFRLKRFAV-AAFMIIATVrgflLNFgVYHATRAalqLPFEWSPAIMFITAFATIFAVVIAVTKDLPDVLGDQRFGIKTFATEIGVKNLALASIGL-----------------------------------------------------------------------\n>UniRef90_Q6L2N5/50-231 [subseq from] Digeranylgeranylglyceryl phosphate synthase n=2 Tax=Picrophilus TaxID=46631 RepID=Q6L2N5_PICTO\n-------------------------------------------------------------------------------------------FVTSGGNIINDIKDRDLDKINHPSRPIPSGEISIKSAYVVFIIMFIIAIILSFFISLYAV--LVVIFA---EALLTSY-----EIKTKNLGLIGNFTVSL-LIGFIFIFGGIILNTVFK-MILLFLLAFFSNVSREIMKDIEDVNGD--LNRETFPRVYGIKKAEILASFFVILTvSISILPYYFKILTIYYVYAV-----------------------------------------------\n>UniRef90_A0A284VL64/54-236 [subseq from] Digeranylgeranylglyceryl phosphate synthase n=2 Tax=Archaea TaxID=2157 RepID=A0A284VL64_9EURY\n-------------------------------------------------------------------------------------------------NAINDYFDYENDKINHPERPLPSGELKPGQALGFSMVFFAISFLLSLYLSSLAGYAVLPVVIIALACQL-A-----YELRFKHEKVIGNMIIGTQ-TALAFIFGGVIVGKTTiTGIIAVAVFLSIAGR--EIVKDIEDVKGDK--GRNTLPKKIGVRKAGIVAAFLIILAVLiSpIPYYpLHQFGWQYLAVVLI----------------------------------------------\n>UniRef90_UPI0012E028ED/42-274 [subseq from] geranylgeranylglycerol-phosphate geranylgeranyltransferase n=1 Tax=Hymenobacter terrenus TaxID=1629124 RepID=UPI0012E028ED\n-------------------------------------------RLRTALPTLVRWPNLLIMLLCMALVRAGLLLPEQPLRTSLLAprfglLVLAALLVAAAGYIINDYYDVKIDAINRPDRLVIGRVIKRRKAML-AHV-LLSG--MGVLLAGWL---HPVLGLVTLGTALLLWGYSARFKRVALVGNVSIATLTAALVLLPELQLQLE----RHDGHSVVWPYALAAFLLtvvrEIVKDVEDMRGDAQHGCRTLPLVVGVARTKWVA--GLFLTCLACL-TLGATGQLF----------------------------------------------------\n>UniRef90_A0A812KMH9/59-230 [subseq from] HPT2 protein n=3 Tax=Symbiodinium TaxID=2949 RepID=A0A812KMH9_9DINO\n--------------------------------------------------------------------------------------VLALLCGNGYIVGINQIYDVSIDVINKPFLPVAAKELS----IPQAWVLIIlmAVCGTGL-----AFHLFgPLIGSLYAFGLFLGTIYSVPPLRLKKSAVAAALIIATvrGFlLNFgVYYATRAMlkvpFGWSYPTIF-ITCFCSVYALVIAVTKDLPDVQGDLENKIDTFATRFGVGSVAT----------------------------------------------------------------------------\n>UniRef90_UPI0021C2AC9E/61-271 [subseq from] geranylgeranylglycerol-phosphate geranylgeranyltransferase n=3 Tax=Winogradskyella echinorum TaxID=538189 RepID=UPI0021C2AC9E\n-----------------------------------------------------------------------------------FLLVLATVCIAAGGYVINDVYDIETDKVNKPEKVIINKHISEKTASALFIILNVIGVGLGFYLSNGIGKSgFFVIFIV---ASALLYIYSSY---LKQMLLVGNIVVSlvvaLSIILVGVF---ELIPVIDDSnrinqIFFFRIIldYAIFafmiNLLREMVKDIEDIDGDHKAGMRTLPIVVGRERTNKIVFFLSLIPLFSVVYYIISN--LFKQQLLVGY--------------------------------------------\n>UniRef90_A0A6V8F3X8/40-275 [subseq from] UbiA family prenyltransferase n=1 Tax=Thermoplasmata archaeon TaxID=1906666 RepID=A0A6V8F3X8_9ARCH\n---------------------------------------------------------------------------------SIALLVLFIPIMGWIAgLYLSDYLDRKLDSIQKPHRPIPSGRIKPKEAIIVGACFAFAGFFLTFLLSF---YNVVLVFVVA----LLVFLYTNVS---KSHGLSGNVNRGlvtmAAYFF-GIFATGASLSSLPPYVWLLSVVFLLHDTNSNLVGAIRDIEGDKKGGYQTIPVKYGVKISIYFSLllTAIWLPlSLILPLYYHFLAIQFYLIIIIDAAILLVM--YLYLFRSLSSYSREKGLRFHEFFVI-----------\n>UniRef90_A0A151ESQ4/48-253 [subseq from] Geranylgeranylglycerol-phosphate geranylgeranyltransferase n=1 Tax=Thermoplasmatales archaeon SG8-52-3 TaxID=1803818 RepID=A0A151ESQ4_9ARCH\n--------------------------------------------------------------------------------------VIVTFFITAGSMTFNDAYDWEIDVINHPNRPIPKGILTPKQMLQFTAVLFTIGLVITFFINLLC----TFIYLFSIG-FLA--VY---ELFTKKYGIMGNITVA-FVSSIAFTFGGAAVGNPLV-TLPLTILGFLIVFGREIVMDIRDADGDKQMRL-TLPHQIGVRNASLIsCILLLLAIAVSPLPYILNIVSLWYIYFIIPVDIITIL-TVIWFLRDH----------------------------\n>UniRef90_A0A1F2P6T4/26-246 [subseq from] Prenyltransferase n=2 Tax=Candidatus Syntrophoarchaeum TaxID=1912923 RepID=A0A1F2P6T4_9EURY\n------------------------------------------------------------GVVVGAVLGGAR---VSD-AQVVLSGCITAIMLEAGTFALNDYYDFEVDRKNNrLDRPLVTGEIGLNEAFIMGWTLIAAGMLFALFLPI------PCL-LLAFIAAVLGVLYD---IKLKETGPGGNLYISLT-MALPFVFGGLLV-KPEPDLIllVLASIAFLIGFGREVMKGIVDIEGDAIRDVSTIARRWGVKRAKQISAlfYLIGIT-ISPIPFLINLNPSYFMNI--AYLVPLVF--------------------------------------\n>UniRef90_A0A7C5VR92/55-209 [subseq from] Geranylgeranylglycerol-phosphate geranylgeranyltransferase n=2 Tax=Candidatus Bathyarchaeota archaeon TaxID=2026714 RepID=A0A7C5VR92_9ARCH\n-----------------------------------------------------------------------------------------------AGFAINDFFDRETDAIIKPHRPIPAGEISPKLAVSISFVLFISALLLSYFIN-WL--CFAIVLIDA----VLLILYSLY-IK-KKSGFFANVLVGCLTGT-AFLYGEAsGFGGIsTASMSIYPVCFG--TIGGNILRDILSMDGDSKVGYPTLPRSLGLKMSARVAV-------------------------------------------------------------------------\n>UniRef90_A0A5J9VPY0/141-315 [subseq from] Homogentisate phytyltransferase 2, chloroplastic n=1 Tax=Eragrostis curvula TaxID=38414 RepID=A0A5J9VPY0_9POAL\n------------------------------------------------------------------------------------------ICGNGYIVGINQIYDVAIDKVNKPYLPIAAGDLSVQ---SAWWLVILfAAAGF----SIVVSNFGPFITSLYCLGLFLGTIYSVPPFRLKKYP-VAAFLIIATVrgflLNFgVYYATRAALGLTfqwSSPVAFITCFVTLFALVIAITKDLPDVEGDRKFQISTLATKLGVRNIAFLGSGLLV---------------------------------------------------------------------\n>UniRef90_A0A7J7M5M5/77-246 [subseq from] Homogentisate phytyltransferase 2, chloroplastic n=1 Tax=Kingdonia uniflora TaxID=39325 RepID=A0A7J7M5M5_9MAGN\n-----------------------------------------------------------------------------------------LVCGNGYIVGINQIYDIGIDKVNKPYLPIAAGDLSVQ----SAWYLVVFFAVAG--LSI-VGFSFgPFITSLYCLGLFLGTIYSVPPFRLKRFP-VAAFLIIATVrgflLNFgVYYATKAALGITfewSSPVAFITTFVTFFALVIAITKDLPDVEGDRKFQISTLATKAGVKNIALL---------------------------------------------------------------------------\n>UniRef90_A0A1G8BCZ4/34-257 [subseq from] 4-hydroxybenzoate polyprenyltransferase n=4 Tax=Winogradskyella TaxID=286104 RepID=A0A1G8BCZ4_9FLAO\n------------------------------------------------------------------------------------LLVLATVCIAAGGYVINDIYDVETDTINKPNRLIINKHISEKSANTIFIVLNVIGVGLGFYLSNGIGKpEFFAIFFM---TSALLYMYAS---YLKQIAVVGNVVVSIIVcLSILLVGIFELIPAMTDNNkAIQSTFlniirdYAffafMINLIREVVKDIEDIDGDYKAGIQTLPILLGRErTSKIVFILS-LIPIFSIVYYVITylfKQQLVVGYFLILVVAPLIYVSI-----------------------------------\n>UniRef90_UPI000FFC51FE/44-275 [subseq from] geranylgeranylglycerol-phosphate geranylgeranyltransferase n=1 Tax=Larkinella soli TaxID=1770527 RepID=UPI000FFC51FE\n-------------------------------------------------------------------------WTSLLLDPRLFLLSLSTVCIAAAGYIINDYFDVKIDIVNKPERVIIGRYLKRQIAMGAHQALNFVGIAIGFYLSKWV-------FLVDVLSVTLLWFYSA---RFKRQPFVGNFIVS-SLTALSL-IVLAVYYRRQVDLLLIYALFSfVISLVREIIKDMEDVKGDARFGCRTLPIVWGLRRTKQLLylIIAAFITSLFLIADSLQNQQLGWIFVILL--IPIAWLVFRLVRA-DTRRDFAYLSSLC----------------\n>UniRef90_A0A661UH78/35-251 [subseq from] Geranylgeranylglycerol-phosphate geranylgeranyltransferase n=2 Tax=Candidatus Cloacimonetes TaxID=456828 RepID=A0A661UH78_9BACT\n----------------------------------------------------------------------------------VIFAVLSAVMIGGGGYAVNDYFDYPIDKINKPHRVLPSGKIKPKTAFMFASFLFVFGI----AFSFFTGNIFCVI--IAILNSLFLFYYGR-YYKMK--FLSGNLIVAFTAASAFVYGGFSNHNVRNSFIIaIFSFLYTIIR---EFIKDAEDIAGDVRFRAETLAVKFGPKkTVVFSIIPTVFIIM--FMNYLFYSGiissKLFMILNLLG-TIPLIFFI-IYLLKNPKKKS------------------------\n>UniRef90_A0A2G2K7K1/40-246 [subseq from] Prenyltransferase n=1 Tax=Kordia sp. TaxID=1965332 RepID=A0A2G2K7K1_9FLAO\n----------------------------------------------------------------------------ALDATSFTCLVLATVCIAAAGYVINDIYDVEADAINKPKKAIVGKSISEDFANNLFIGFTVTGIILGIYV-AWQidKNSFATLFLL-V--SALLYWYAT---SLKQTILIGNILVSFLVaLSILIVGIFEITPMITPDsrdayLFMFKFLvdYAVFafliNLIRELVKDLEDVDGDHKAGYNTLPIAIGRDRACKVAFGFCVLTIMAVVYYVIT---------------------------------------------------------\n>UniRef90_A0A6B3R361/42-260 [subseq from] UbiA family prenyltransferase n=2 Tax=Psychroflexus aurantiacus TaxID=2709310 RepID=A0A6B3R361_9FLAO\n-----------------------------------------------------------------------------------TLLVISIICIAAGGNIVNDFFDITTDSINKPDRLLIDRVISRQTALQLYFMVNAIGVGLAFYLFLtQAFEQFGLVFYILVFSPLLLAAYS---IWLKRLALIGNVLVSL-LVGLSlFCMGTALVNEDRyPvaffTICVYSCLAFLLNLCRELIKDLEDIRGDNFCNMTTLPILIGKKRCNYIVFGLLTfiiLVLLSVvMSYFLTLNLLiFYVFV--FILLPLILI-------------------------------------\n>UniRef90_A0A0K9PQJ9/153-363 [subseq from] Digeranylgeranylglyceryl phosphate synthase n=1 Tax=Zostera marina TaxID=29655 RepID=A0A0K9PQJ9_ZOSMR\n------------------------------------------------------------------------------------------LCGNGYIVGINQIFDVGIDKVNKPYLPIASGDLSV----KSAWSLVLFFAACGLLI-VCL-NFGPFISSLYCFGLFLGTIYSVPPFRLKRYP-IAAFLIIATVrgflLNFgVYHATRAALGLAfewSSPVAFITIFVTVFALVIAITKDLSDVEGDRKFKISTLATSLGVRNIAFLGSGLLVANYvgaIIVALYMPQAFRSILMIPVHAILVSSVIFQ------------------------------------\n>UniRef90_A0A6A4MJ23/143-321 [subseq from] Homogentisate solanesyltransferase, chloroplastic (Fragment) n=2 Tax=Rhododendron TaxID=4346 RepID=A0A6A4MJ23_9ERIC\n-----------------------------------------------------------------------------------------LICGNGYIVGINQIYDIGIDKVNKPYLPIAAGDLSV----QSAWFLVLLFAVTG-LLIVGVN-FGPFITSLYCLGLFLGTIYSVPPFRMKRFPVVAFLIIATvrGFlLNFgVYYATRAALGLTfewSFPVAFITTFVTMFALVIAITKDLPDVEGDRKFQISTLATKLGVRNISFLGSGLLLLNY------------------------------------------------------------------\n>UniRef90_UPI00099BAFA8/81-241 [subseq from] UbiA family prenyltransferase n=1 Tax=Streptomyces mutabilis TaxID=67332 RepID=UPI00099BAFA8\n----------------------------------------------------------------------------------------------------GDYFDRDLDATSKPQRPVPSGRVTARGAFLGMVINVLLGLVVAAVLNPLN----VIVVFVTLG---LGVAYNA---SLKSHGVLGNISRGGVT-AMAFVMGtLATDPDLQPELLPLALIFWLHDSGSNVVGAICDREGDRAGGYGTFPVRHGDTASLWLMLG-FDVAWVSLAI-------------------------------------------------------------\n>UniRef90_A0A1W0VU66/56-242 [subseq from] Homogentisate phytyltransferase n=2 Tax=Andropogoneae TaxID=147429 RepID=A0A1W0VU66_SORBI\n-------------------------------------------------------------------------------------------FMNIYIVGLNQLFDIEIDKVNKPTLPLASGEYTPATGVAIVSVFAAMSFGLG-----WAVGSQPLFWALFISFVLgTAYSINLPYLRWKRFAVVAAlciLAVRAVIVQLAFFLHIQTFVFRRPAVfsrplIFATGFMTFFSVVIALFKDIPDIEGDRIFGIRSFSVRLGQKKVFWICVGLLEMA-YSVALLMG----------------------------------------------------------\n>UniRef90_C7EZA1/163-365 [subseq from] Homogentisate phytyltransferase n=8 Tax=Maleae TaxID=721813 RepID=C7EZA1_MALDO\n---------------------------------------------------------------------------------------------NIYIVGLNQLSDIDIDKVNKPYLPLASGEYSVGTGIMIVTSFLIMSFWLGWVVGSWPL--FWALFVSFVLGT--AYSINLPLLRWKRSAVVAAMcilAVRAVIVQLAFFLHMQMHvykrpAAFSRPLIFATAFMSFFSVVIALFKDIPDIDGDKIFGIRSFTVRMGQKRVFWICISLLEMAY-GVAVLLgASSGFmLSKCVTVLGHTI------------------------------------------\n>UniRef90_I3ZV87/38-228 [subseq from] 4-hydroxybenzoate octaprenyltransferase n=3 Tax=Thermococcus TaxID=2263 RepID=I3ZV87_THECF\n----------------------------------------------------------------------------------LVMFLISLVLYVAYAFAINNCFDADTDSINPRKReknPVASGELSFGAGIASSLAMALLGLGLAGRLG--AG-D--LVVYASM--ILLATAYSAPP-RLKARPVVDVLSHGAFFGALPFLYGAYFDGSITVEEWGIAAAVFLYSLALELRNHLEDYESDLKAGLRTTPIVIGKGLSETLVIAfSAGAVGLALAGVQPTL--------------------------------------------------------\n>UniRef90_A0A455ZJL3/137-352 [subseq from] Prenyltransferase 5 n=1 Tax=Cannabis sativa TaxID=3483 RepID=A0A455ZJL3_CANSA\n----------------------------------------------------------------------------------------ALICGNGYIVGINQIYDIGIDKVNKPYLPIAAGDLSV----QSAWYLVIL-FAVAGLLTV--GFNFgPFITSLYCLGLVLGTIYSVPPFRMKRFP-VAAFLIIATVrgflLNFgVYYATRAALGLTfewSSAVAFITTFVTLFALVIAITKDLPDVEGDRKFQISTFATKLGVRNIAYLGSGLLLLNYIGAIAAAIYMPQAFKrNLMLPIHTILALSLVFQAWV-------------------------------\n>UniRef90_E0UGG1/23-238 [subseq from] UbiA prenyltransferase n=1 Tax=Gloeothece verrucosa (strain PCC 7822) TaxID=497965 RepID=E0UGG1_GLOV7\n----------------------------------------------------------VFSLYLMAIAATNSPITVTNLWQALITLIA-CLCGNIYIVGLNQLCDADIDKINKPNLPLASGELSRNAGILIV---LITGI-LALILAAWLGIWL--WATVAISLS-LGTAYSLPPIRLKRFPFWAAfciFTVRGIVINLGLFLhfSKILDGHqfLNSAVWALTLFVLVFTLAIAIFKDVPDMEGDKKYKIKTFTILLGKETVFKIASSVIIICYLGmiLAGV------------------------------------------------------------\n>UniRef90_A0A3D9H030/60-269 [subseq from] 4-hydroxybenzoate polyprenyltransferase n=1 Tax=Winogradskyella eximia TaxID=262006 RepID=A0A3D9H030_9FLAO\n------------------------------------------------------------------------------------------------GYIINDIYDVETDKINKPNKLIINKHITENNATALFMVFNIIGVGIGFYLANGIGKaGFFSIFFIA---SALLYVYST---SLKQIAVVGNVVVSIvvalSILLVGIFelvpAINANNKAVQMTFINIIRDYAIFafliNLVREMVKDLEDIEGDQKAGIQTLPVLLGRERATKIAFIVSLVPILSITYYVITYlfkQQIVVGYFLILVVAPLIYI-------------------------------------\n>UniRef90_A0A7S5AHD7/154-337 [subseq from] Prenyltransferase PT2 n=1 Tax=Clematis terniflora TaxID=231663 RepID=A0A7S5AHD7_CLETE\n------------------------------------------------------------------------------------------LFMNIYIVGLNQLSDIDIDKVNKPYLPLASGEYS---VATGV--MIVTSFAIMSFYLGWVAGSWPLFWALFISFILgTAYSINLPFLRWKRFALVAAFcilAVRAVIVQLAFFLHIQTFvyqrpAILTRPLIFATAFMSFFSVVIALFKDIPDIEGDKIFGIQSFSVRLGQKRVFWACIYLLEMAY-GVA--------------------------------------------------------------\n>UniRef90_A0A2E3DRA3/49-254 [subseq from] Geranylgeranylglycerol-phosphate geranylgeranyltransferase n=1 Tax=Candidatus Marinimicrobia bacterium TaxID=2026760 RepID=A0A2E3DRA3_9BACT\n--------------------------------------------------------------------------------------------FTSAANIINDVMDLQIDKINRPLRPIPSGKVKQNIALQFSFYLFLIG----SVLCLQLSNA--AIFIGVLISMPIMIIYST---HLKGIPLIGNIAVSL-VIGLSFLFCGAAFGNIYSLWVPCILAFGLT-LVRELIKDISDLHGDKSIGYNTFPIKYGINNTKkLVLFLSFFLGLFAIIPYYNNYYSFWYIiIVLIGVEIPLIVVVFLLYIKPGIP--------------------------\n>UniRef90_A0A1S3TG72/133-326 [subseq from] probable homogentisate phytyltransferase 1, chloroplastic n=1 Tax=Vigna radiata var. radiata TaxID=3916 RepID=A0A1S3TG72_VIGRR\n--------------------------------------------------------------------------------------IVAATLMCSYVIGLNNLTDVEIDKINKPNRPLASGEYSfETGVILTAACLIL-SFGIG-----WIVGSPPLLWALSIHFLLgTAYSIDLPLLRWKRIAALAAMCIvvvQGIIFQVAYFLHMQTYvlkrPTMLPRSVIfATAFMSFFCLVLALFKDIPDTEGDEKFGIQSLSVHLGQKRVFWICVSLLEMIY-GVAILVGAT--------------------------------------------------------\n>UniRef90_A0A2E4DJ33/49-240 [subseq from] Geranylgeranylglycerol-phosphate geranylgeranyltransferase n=2 Tax=root TaxID=1 RepID=A0A2E4DJ33_9BACT\n--------------------------------------------------------------------------------------------YTAGANTLNDYFDYKIDKINRPDRAISSGLVLRRHaLIFSLFAFILG-----TLFALQLNKNSQLVS-ICISLPLI-IGYN---AKLKYFPLIGNIVV-ALILSLSFIYAGFIFDNIKPLIIPAVLAFSLT-LIREIVKDMADIIGDKSVGLKTFPIIYGENKTIVLCTVLSALLGIgSFVPFITGYYNIFYGILLiLTVEIPL----------------------------------------\n>UniRef90_A0A6N0C3C9/139-318 [subseq from] Putative prenyltransferase n=1 Tax=Epimedium sagittatum TaxID=253616 RepID=A0A6N0C3C9_9MAGN\n----------------------------------------------------------------------------------ALSGVFALICGNGYIVGINQIYDIGIDKVNKPYLPIAAGDLSV----QSAWYLVVFFAVAGLLIVSFNFGTF--ITSLYCLGLFLGTIYSVPPFRMKKYP-VAAFLIIATVrgflLNFgVYHATRAALGLTfewSSPVAFITTFVTMFALVIAITKDLPDVEGDRKFQISTLATTLGVRNIALLGSG------------------------------------------------------------------------\n>UniRef90_A0A3Q7H8U5/155-337 [subseq from] Homogentisate phytyltransferase 1, chloroplastic n=9 Tax=Solanum TaxID=4107 RepID=A0A3Q7H8U5_SOLLC\n------------------------------------------------------------------------------------------LFMNIYIVGLNQLSDIEIDKVNKPYLPLASGEYSVQT-----GVIVVSSFAILSFWLGWIVGSWPLFWALFISFVLgTAYSINLPLLRWKRFAVVAAmciFAVRAVIVQIAFYLHIQTYvykraAVLSRPLIFATAFMSFFSVVIALFKDIPDIVGDKIFGIQSFTVRLGQERVFWICIGLLEMAYLV----------------------------------------------------------------\n>UniRef90_A0A348BF04/153-330 [subseq from] Homogentisate geranylgeranyltransferase, chloroplastic-like n=1 Tax=Rhododendron dauricum TaxID=880079 RepID=A0A348BF04_RHODA\n-------------------------------------------------------------------------------------------LMNVYVVGLNQLFDVDIDKVNKPYLPLASGEFSMELGWAIVSTFLLMSFTLGIMFQ-----SPPLLCALIVSF-LLGsaYSIELPFLRWKRNAFLAAtciFIVRAIVVQLAFFIHIQKYVLGRPIMLTKSFTFAVAfmclfSTIIALFKDIPDVDGDRDYGIQSFSVRLGQEKVFWLCICLLLI--------------------------------------------------------------------\n>UniRef90_A0A7C1KW07/42-214 [subseq from] Ubiquinone biosynthesis protein UbiA n=4 Tax=Archaea TaxID=2157 RepID=A0A7C1KW07_9EURY\n--------------------------------------------------------------------------------QKIILAILSGAMIHSGGDIINDIYDIEIDRICKPKAPIPSGRMS----IRTAWLYLTSIVGAALYISILLSRTY---FSLLIIGVLTGYIlYSHPKFRFKDIPTL-SIAIIALYFFLESLGVWSIYSPISKDALIVATYVFFLTFSLVFMKDFRDVDGD----INSLPIMLGVRRAAIVS-SILCL--------------------------------------------------------------------\n>UniRef90_V4UU92/140-318 [subseq from] Homogentisate solanesyltransferase, chloroplastic n=5 Tax=Citrus TaxID=2706 RepID=V4UU92_CITCL\n----------------------------------------------------------------------------------------ALICGNGYIVGINQIYDIGIDKVNKPYLPIAAGDLS----VQSAWFLVIFFAVTGLLIV--AFNFGPFITSLYCLGLFLGTIYSVPPFRMKRFA-VAAFLIIATVrgflLNFgVYYATRAALGLSfewNAPVAFITAFVTLFALVIAVTKDLPDVEGDRKFKISTLATKLGVKNIAFLGSGLLLLN-------------------------------------------------------------------\n>UniRef90_A0A2H6EBD4/41-219 [subseq from] (S)-2,3-di-O-geranylgeranylglyceryl phosphate synthase n=1 Tax=bacterium BMS3Abin03 TaxID=2005711 RepID=A0A2H6EBD4_9BACT\n----------------------------------------------------------------------------------IILAGISAALIAGAGNVINDVIDLSSDKINHPKRPLPSGKITSPEAVIEYTLLTTVALLLSAFINIIAL-----VI-VSVTW-VLLFLYS---YKLKRVPLVGNLTV-AFLTGLAFIYGGVAVNNAQSAIIPAFFAF-MINLIRELIKDMQDVEGDSQLGIKTLPQKMGFGRTKIIITS---LSALLIAATLIP---------------------------------------------------------\n>UniRef90_A0A133URI4/23-233 [subseq from] Heme o synthase n=2 Tax=candidate division MSBL1 TaxID=215777 RepID=A0A133URI4_9EURY\n-------------------------------------------------TRLKYWPAVGIPFAIGVLRSSTFPTFFEVfVALSVFV-----FALAGSGHMLNQYYDRHLDPDNPRTKnlPIASGRLSKQTALFSAVILLL----LGFFASFYLGFELFVL-Y--LIGTAASVAYSVPPFRLKERFVLGATTSALGYILIGLYAGWLLTKSFSLQPLGIGFPIIFAALSAHIYKDVEDRKGDKKHGVRTVATRLGSRGAV-------KISwLLSVIGYAL----------------------------------------------------------\n>UniRef90_A0A2R5GDQ3/88-288 [subseq from] UbiA prenyltransferase domain-containing protein 1-like n=1 Tax=Hondaea fermentalgiana TaxID=2315210 RepID=A0A2R5GDQ3_9STRA\n--------------------------------------------------------------------------------------------------------------------TLVDGKLSKASVAAAAAASLLAALLLA----YVTLEPHPLLSIVWGAGLLLSLSYSAPPLQLKYRG-LGDIVTMLCFGPiLMQGTALALTGKVSIDVFWLSVPIALATETIMFANNTRDIESDKVAGIITVCQLLGFERCKDV-YGALEALMYA-SVFVISMRALnFWYLFLPSLTLPITVDNIRLFVNDPAIMRDSPERNAQFHMLF-----------\n>UniRef90_A0A0A7LTJ1/44-209 [subseq from] 4-hydroxybenzoate polyprenyltransferase n=4 Tax=unclassified Hymenobacter TaxID=2615202 RepID=A0A0A7LTJ1_9BACT\n------------------------------------------------------------------------------------LLMLATVCVAAAGYIINDYYDVKIDAINRPERLVVGRAINRRHAM--LTHLILSGLGI--LI---SGALSPLLGLVHMGSALLLWGYSVRFKRVALVGNVSIAALTAASVLLPEL--QLRTGNQAVWAYALA--AFLLSVVREIIKDIEDMRGDAQHDCRTLPIVAGVAKAKWVAGF------------------------------------------------------------------------\n>UniRef90_A0A5P1EM61/43-76 [subseq from] Uncharacterized protein n=1 Tax=Asparagus officinalis TaxID=4686 RepID=A0A5P1EM61_ASPOF\n------------------------------------------------------------------------------------------------KQTLNDWYDREINAINEPYCPILSGAISESEGFR-----------------------------------------------------------------------------------------------------------------------------------------------------------------------------------------------------------\n>UniRef90_A0A5N5FYT9/440-614 [subseq from] Homogentisate phytyltransferase 2 n=2 Tax=Pyrus ussuriensis x Pyrus communis TaxID=2448454 RepID=A0A5N5FYT9_9ROSA\n------------------------------------------------------------------------------------------LCGNGYIVGINQIYDIKIDKVNKPYLPIAAGDLS----VKSAWLLVVFFAVTG-LLIVGL--NFgPFITSLYCLGLFLGTIYSVPPLRMKRFP-VAAFLIIATVrgflLNFgVYYATRAALGLQfewSSAVAFITTFVTLFALVIAITKDLPDVEGDRKFEISTFATKLGVRNIAFLGSGLLL---------------------------------------------------------------------\n>UniRef90_A0A2P6RD12/147-323 [subseq from] Putative homogentisate solanesyltransferase n=3 Tax=Rosoideae TaxID=171638 RepID=A0A2P6RD12_ROSCH\n------------------------------------------------------------------------------------------LCGNGYIVGINQIYDIKIDKVNKPYLPIAAGDLS----VKSAWLLVIFFAVAGLLI-V-AFNFGPFITSLYSLGLFLGTIYSVPPFRMKRFP-VAAFLIIATVrgflLNFgVYYSTRAALGLqfeWSAPVAFITTFVTLFALVIAITKDLPDVEGDRKFQISTFATKLGVRKIAFLGSGLLLVN-------------------------------------------------------------------\n>UniRef90_A0A836XGA1/65-261 [subseq from] 4-hydroxybenzoate polyprenyltransferase n=1 Tax=Candidatus Handelsmanbacteria bacterium TaxID=2099671 RepID=A0A836XGA1_9BACT\n----------------------------------------------------------------------------------VLLAALSAALINGAGNVFNDLIDIDIDRINRPDRPLPAGHISRLAAGMQTLALTLAGSLCAFWLSPWHG-------FLALAIALLLAVYSI---FLKNSLLWGNIlVAGIGAIAFPYGA--FAVGDIGRSWIP--ALFAlLFHIGREIVKDIEDIAGDRIRGEHTLPLRCGAQNAALIAS-FIYILLIATtwIPFFTAIYNVFYALALLPVN-------------------------------------------\n>UniRef90_A0A2I0AAE7/146-318 [subseq from] Putative homogentisate phytyltransferase 2, chloroplastic n=1 Tax=Apostasia shenzhenica TaxID=1088818 RepID=A0A2I0AAE7_9ASPA\n-----------------------------------------------------------------------------------------LLCGNGYIVGINQIFDIGIDKVNKPYLPIAAGDLSVQ----FAWILVLLFAAVGLLI--VACNFGPFICSLYCLGLFLGTIYSVPPFRLKRYP-VAAFLIIATVrgflLNFgVYYATRASLGLsfqWSSPIAFITTFVTMFALVIAITKDLPDVEGDRKFQISTFATKLGVRNIALLGSG------------------------------------------------------------------------\n>UniRef90_A0A835E276/138-314 [subseq from] Homogentisate phytyltransferase 2, chloroplastic n=14 Tax=Paniceae TaxID=147428 RepID=A0A835E276_9POAL\n---------------------------------------------------------------------------------------LALICGNGYIVGINQIYDVAIDKVNKPYLPIAAGDLSVESA--WLLVILFAAAGFSIVVSTF----GPFITSLYCLGLFLGTIYSVPPFRLKRYP-VAAFLIIATVrgflLNFgVYYATRAALGLTfqwSSPVAFITCFVTLFALVIAITKDLPDVEGDRKYQISTLATKLGVRNIAFLGSGLL----------------------------------------------------------------------\n>UniRef90_W7L8E7/25-230 [subseq from] Digeranylgeranylglyceryl phosphate synthase n=1 Tax=Candidatus Aramenus sulfurataquae TaxID=1326980 RepID=W7L8E7_9CREN\n------------------------------------------------------------------VVASHWHLLPERLLLSM--LVVALVAMGGY--VINDVFDVEIDKINKPDRPIPSGQVSLRN----ATLLAYSGFAFGTAISIVLGYLQALVSAI---TSLLLYWYAR---SLKRAGLPGNLVVALTTALSLFYGGLAYYQGNWAALVFIPTAYSfLLTLAREIVKGIEDYVGDKAYGVRTLATTLGVERA-WDVAKALLLVVLitSPLPYFLGFSVIYLIL-------------------------------------------------\n>UniRef90_A0A7C4D249/53-231 [subseq from] UbiA family prenyltransferase n=2 Tax=Thermofilum TaxID=2268 RepID=A0A7C4D249_THEPE\n--------------------------------------------------------------------------------------------------ATNDIFNLEEDRLNRPNRPLVQGTVTLRE----AWSITILSAILGIILSALLG-TFPFV--LACAALALGLLYN---YYLKRTAFFGNLIV-AALTSLSFMYGAFCATTSPPARIAVFTLIAfAANLGREIIKGIRDLEGDMRAGICTLPCEIGVAPSAAVSSAFIfSAVALSIAAARYFT-PIYLALIIA----------------------------------------------\n>UniRef90_Q4GWX2/3-72 [subseq from] Uncharacterized protein bchG (Fragment) n=1 Tax=uncultured Chlorobiaceae bacterium TaxID=243904 RepID=Q4GWX2_9CHLB\n-----------------------------------------------------------------------------------------------MSQTMNDYFDREVDAINEPERPIPAGKISKSA----SWLITFSL----IITDFWFALSiHPYVVAIAFVGVLMSHAYS-----------------------------------------------------------------------------------------------------------------------------------------------------------------\n>UniRef90_B9T022/150-333 [subseq from] Bacteriochlorophyll synthase, putative n=2 Tax=Ricinus communis TaxID=3988 RepID=B9T022_RICCO\n---------------------------------------------------------------------------------------FALICGNGYIVGINQIYDIGIDKVNKPYLPIAAGDLS----VQSAWLLVIFFSVTGILM-V--GLNFgPFITSLYCLGLFLGTIYSIPPFRMKRFAVA-AFLIIAmvrGFLlNFgVYHATRAALGLsfeWSSPVAFITTFVTLFALVIAITKDLPDVEGDRKYKISTLATSLGVRNIAFLGTGLLLLNYIGA---------------------------------------------------------------\n>UniRef90_A0A8T7KDQ0/50-226 [subseq from] UbiA family prenyltransferase n=1 Tax=Chloroflexi bacterium TaxID=2026724 RepID=A0A8T7KDQ0_9CHLR\n-----------------------------------------------------------------------------------------GFLLSGSALITNDYFDLEVDRINAPHRPLPAGVLTPAEVMTLGLVTALLGLAAAAT-------FGPLALGLSLFIWLLGFLYN---WRLKAAGLWGNLIVAISV-GITFvLGGMAVGRPWSPTVWIFALIVLAFDLAEEIAGDAMDAEGDRQRASRSLALVYGRPTALRISGALFG---LVVILTLLPWGA------------------------------------------------------\n>UniRef90_UPI0021DA9977/33-115 [subseq from] UbiA family prenyltransferase n=1 Tax=Cellulomonas fimi TaxID=1708 RepID=UPI0021DA9977\n--------------------------------------------------------TVLGDALAGSAAAGH-PWTLRRAAL-----PLASACLYSGGMALNDWADRELDAVERPERPIPSGRITPRRAVAVAGGLGVAGLGCAAV--------------------------------------------------------------------------------------------------------------------------------------------------------------------------------------------\n>UniRef90_A0A0B3B6H8/54-262 [subseq from] 4-hydroxybenzoate octaprenyltransferase n=3 Tax=Archaea TaxID=2157 RepID=A0A0B3B6H8_ARCG8\n----------------------------------------------------------------------------------------------GSFNSFNAVFDIDVDKESKPKRPIPAGLISKNLALSYSLFLYFA---FIVLLYVF--YSFE-VFVIGMIMIILSVFYSS-GLRLKRFPLLSDLLIAITYTVFPMLLGFLIgRGNLFSLPYPQFAIVFLFGFAVLITKNFEDFVADKKHGLKTLPVIFGIKQTLALVILLFLVSDFVLLLLLLRNQLPSYLSLILFFTLPVFFHSFRRLWEEPSQKN------------------------\n>UniRef90_A0A0G0I8R3/319-511 [subseq from] UbiA family prenyltransferase n=1 Tax=Parcubacteria group bacterium GW2011_GWD2_38_11 TaxID=1618941 RepID=A0A0G0I8R3_9BACT\n--------------------------------------------------------------------------------------------------MINDEEDVSIDTISNPDRPLAKKEI-----PTIQWGSIKFILFV-LIFFGTAIMNMTTAFFLILAQ-TAYYLYSARPLRLKQHFVFSSVLIGATAIFIA----MAGFFLVSPDQHILAfpikTI-FIIGISFALISNFKDIkdfKGDKNENMRTIPVVFGLKKSKLIIAGLFAFSFILVP-----LSLHLYNLILFSV--FCSFFAFYLFTK------------------------------\n>UniRef90_A0A0E3WTP5/23-200 [subseq from] (S)-2,3-di-O-geranylgeranylglyceryl phosphate synthase n=2 Tax=Methanosarcina horonobensis TaxID=418008 RepID=A0A0E3WTP5_9EURY\n-----------------------------------------------------------------------------------------------AALILNDYFDIESDKINAPERPLPAGLVTERDVVLlSIAVTMLG-FITGYLISMEALL--VVILVWT-----VGFLYN---WRFKKAGFIGNLMVSFS-VGMTFVFGGIVAGKPFETIVWfFAIIVMLVDLGEEIAADAMDIEGDRKAGSRSLALILGRENALKISAVIFSLvVFASILPFLLGWLEWIY---------------------------------------------------\n>UniRef90_UPI0019569339/6-118 [subseq from] UbiA-like protein EboC n=1 Tax=Dyadobacter sandarakinus TaxID=2747268 RepID=UPI0019569339\n--------------------------------------------PYLQLTRPANLVTAVSDILAGLAIA---QFTFSDFNPAL--LVLSTLGLYGGGVVMNDVFDARLDAVERPERPIPSGRVPLPSAATMGIVLLLAGIGAAALFSINSGMIAVVVAMLTI---------------------------------------------------------------------------------------------------------------------------------------------------------------------------\n>UniRef90_A0A2S8G9Z9/57-129 [subseq from] Prenyltransferase n=2 Tax=Pirellulaceae TaxID=2691357 RepID=A0A2S8G9Z9_9BACT\n---------------------------------------------------------------------------------IFVCLVLASSLIYSAGMILNDYYDRDIDAVDRPDRPIPSGAVSAQTAMLAGFSMLVVGT-LVALLGGYVYVDYA----------------------------------------------------------------------------------------------------------------------------------------------------------------------------------\n>UniRef90_Q68V49/3-71 [subseq from] Polyprenyl transferase (Fragment) n=2 Tax=uncultured Chlorobiaceae bacterium TaxID=243904 RepID=Q68V49_9CHLB\n-----------------------------------------------------------------------------------------------MSQTMNDYFDREVDAINEPDRPYPSGKISKS----ASWLITFGLIITGFLVA-LSIH--PYVVGIAFVGVLMSHAY------------------------------------------------------------------------------------------------------------------------------------------------------------------\n>UniRef90_A0A832ZV55/42-221 [subseq from] DGGGPS n=1 Tax=Pyrodictium delaneyi TaxID=1273541 RepID=A0A832ZV55_9CREN\n--------------------------------------------------------------------------LIEDTFAQAALIVM-FVAAAGY--MINDYYDIETDRVAKPWRPLVSGTVQPNVARILAYIFFL--LGIIASTN--LG---PCVAVFVIVNVLLLHEYSR---WVKKTGFIGNIVVALNSAATVLFGGlvrSVELGAVVPYAVLLPAVYAfLLVLGREVVKGIEDVEGDKHVGISTVAVKCGVVCARRVAALLL----------------------------------------------------------------------\n>UniRef90_A0A534MY27/33-240 [subseq from] Digeranylgeranylglyceryl phosphate synthase n=1 Tax=Euryarchaeota archaeon TaxID=2026739 RepID=A0A534MY27_9EURY\n----------------------------------------------LRLARPLNCVMSAVGVGIgGVVGVGSAAW--GDLARPLVLAAAAAAAFTAGGNALNDIVDRETDRINHPDRPLASGQLT----VGTAWAFAGSAFAIAALLAVFISNLALLIVALN---VILMVSYEA---ALKARGAAGNVVIAYLVGSLFLFAGVSVFRTAPDPLIrtgILAALAFLATLGREITKDIEDMRGDV--DRRTLPQKIGANRAGAIAALALA---------------------------------------------------------------------\n>UniRef90_A0A7Y5LJP7/55-273 [subseq from] UbiA family prenyltransferase n=1 Tax=Ignavibacteriaceae bacterium TaxID=2651163 RepID=A0A7Y5LJP7_9BACT\n-------------------------------------------------------------------------------------------------LVLNDYYDIETDKINAPHRPIPSGAVSPQGAFIWAVSLFLFGFSGGAFLS------FQT-LFLALLVSVIGFLYNR---KYKKSGLPGNLMVSFSVGMTFVYGGFSVGYPLEKTVWYFAVLAALIDLGEEIAADAMDAKGDMIIRSKSLAIIYGRRPALNISGLIFTIVyLLSFLPFILGWFSLVYLIPVLIIDISIVYSTV-KLLKSSGDEGRKYIRTLYLGATLGILV-------\n>UniRef90_UPI00064E219C/43-211 [subseq from] UbiA family prenyltransferase n=1 Tax=Palaeococcus ferrophilus TaxID=83868 RepID=UPI00064E219C\n--------------------------------------------------------------------------------------FVAGVLYVLYAFSINNCFDVDTDSVNPQkarKNPVASGELSFRAGVVFSLALIVTGLALSLLINRAAALT-----YATM--ALIATLYSAPP-RLKARAVLDVLSHGLFFGGLPFLYGALVDASLTREELLIAGAITLYSFALELRNHLEDYESDVRAGLRTTPIAIGRELSEGLVV-------------------------------------------------------------------------\n>UniRef90_A0A2I0AMX2/150-336 [subseq from] Putative homogentisate phytyltransferase 1, chloroplastic n=1 Tax=Apostasia shenzhenica TaxID=1088818 RepID=A0A2I0AMX2_9ASPA\n--------------------------------------------------------------------------------------LLSALFMNIYIVGLNQLFDIEIDKVNKPSLPLASGEYSLGTGTSIISVFVILSFGIGWIVGSWPL--FWALFISFILGT--AYSINLPFLRWKRFAVVAAlciLAVRAVIVQLAFFLHMQTFVFRRPsnfskPLIFATAFMSFFSVVIALFKDIPDIEGDRVFGIRSFSVRLGQKRVFWICVYLLQMAY-SV---------------------------------------------------------------\n>UniRef90_A0A0S7BHW7/52-217 [subseq from] 4-hydroxybenzoate polyprenyltransferase n=1 Tax=Longilinea arvoryzae TaxID=360412 RepID=A0A0S7BHW7_9CHLR\n-------------------------------------------------------------------------------------------FLSSSAMVFNDYFDMEVDRVNTPHKPLPAGLIPPSEAIA-FGVLTAVTAW------ILALCIHPIAFAICLVLWVLGFLYN---WKLKAAGLWGNLIVSAN-VAMTFFLGGVSVGRVGdPLVWTFAAIAFVFDLAEEIAGDAMDMQGDRERGSQSIAIRYGRAAALRIS-GALFAVMI-----------------------------------------------------------------\n>UniRef90_A0A024FJB1/45-232 [subseq from] Similar to (S)-2,3-di-O-geranylgeranylglyceryl phosphate synthase n=2 Tax=Winogradskyella sp. PG-2 TaxID=754409 RepID=A0A024FJB1_9FLAO\n-----------------------------------------------------------------------------------------------GGYVINDIYDIETDKVNKPDQLIIGEHITEKNALTLFIILNVIGVGLGYYLSNGIGKsEFFVIFIIA---SALLYIYSS---YLKQMLLVGNVVVSLVVaLSMLMVGIFELLPAITEtNrAVQITFFkiildYAIFAFMInfirELVKDIQDIDGDHKAGMQTLPIVLGRERANKIVFVLSLIPLLSVIYYVVI---------------------------------------------------------\n>UniRef90_A0A2E4WIS1/47-251 [subseq from] Geranylgeranylglycerol-phosphate geranylgeranyltransferase n=1 Tax=Candidatus Marinimicrobia bacterium TaxID=2026760 RepID=A0A2E4WIS1_9BACT\n------------------------------------------------------------------------------------------MTFTGGANALNDYLDIEIDKINHRNRPLTKDILTSNFVLNLSMLLFTIGIAVAILTPITA-------MILSVGIALpLIVIYN---LLLKGTILMGNFVVS-IIIGITFLFSGSLFNELNSMILP--AFLAINFTfVREFIKDMADAKGDKEMGLNTLPVRLGLVRSSKIAIGMIfSLLLIIILPYIIGLyNEKYLFICIIGIGIPLTYI-ISLLIKTP----------------------------\n>UniRef90_A0A8T4WPY6/31-252 [subseq from] UbiA family prenyltransferase n=1 Tax=Candidatus Thermoplasmatota archaeon TaxID=2806419 RepID=A0A8T4WPY6_9ARCH\n----------------------------------------------------------------GGIVAGSSYLSFPLLLATAVVFLI-----GGGSMAFNDYFDRDIDKISHPLRPIPSKRLSAKEELYF-SIVLFGLAVIISLFINWVC--LGIVL-FSIG---FLYVYE---VYLKNYGLAGNVAVAF-LSAMSFTFGGAAVGKPFSSVI-LSLIVFFMFTGRETLKDVQDVKGDVLL-RNTLPMRIGERNAAI--VGSVFLgfaIILSPLPYLVGQLKIYYLIFI-TLVDLICLYAIKETLKD-----------------------------\n>UniRef90_A0A1E7L584/33-184 [subseq from] Ubiquinone biosynthesis protein UbiA (Fragment) n=2 Tax=Streptomyces TaxID=1883 RepID=A0A1E7L584_9ACTN\n-------------------------------------------------------------------------------------------------HYLGDWFDRELDALSKPQRPLPSGRLSPRAAV-------VCGAGCAAAAAVAaASANWRTVLLVAL--AMLGIVaYS---RLFKGRGLTGNAVRGALTATTVVFGAMTVTELPSWQVLVLAGVFWAQDTASNLVGTLRDVEGDRRGGFRTVPVRRGLRTAVRMA--------------------------------------------------------------------------\n>UniRef90_A0A1G7V3L1/29-248 [subseq from] 4-hydroxybenzoate polyprenyltransferase n=1 Tax=Psychroflexus sediminis TaxID=470826 RepID=A0A1G7V3L1_9FLAO\n-----------------------------------------------------------------------------------ALLVISILCIAAGGNIINDFFDITTDSINKPDRLLIDKVISRQTALKLYFVVNAIGVGLAFYLFLtQAFEQFGLVFYTLVFSPLLLAAYS---IWLKPMAIIGNLLVSL-LVGLSlFCLGTALVNQDRyPVVFFTIGIYSFLafllNLCRELIKDIEDIRGDNFCNMSTLPILIGKKRSNYVVFGLLTfiiLVLLSVvLSYFLTLNLLiFYVF--VFILLPLILIS------------------------------------\n>UniRef90_A0A4Y7J0Q7/134-317 [subseq from] Homogentisate phytyltransferase 1, chloroplastic n=2 Tax=Papaver somniferum TaxID=3469 RepID=A0A4Y7J0Q7_PAPSO\n--------------------------------------------------------------------------------------LIPALLMNIYVVGLNQLFDVEIDKINKPELPIASGDLSMATGVAIVSTSSLMSLAMGLTF-----QSPPLLCALII-SFLLGSVYSieLPFLRWKRHAFLAAtciLSVRALVVQLAFFVHMQKYvlGkpTVTTKSLVFATVFMcFFSAVIALFKDIPDVDGDRDFGIQSFSVSLGQEKVFWLCVNMLLVA-------------------------------------------------------------------\n>UniRef90_A0A5J5B0G6/168-347 [subseq from] Homogentisate phytyltransferase 1, chloroplastic n=1 Tax=Nyssa sinensis TaxID=561372 RepID=A0A5J5B0G6_9ASTE\n------------------------------------------------------------------------------------------LLMNIYIVGLNQLSDIEIDKVNKPYLPLASGEYSVMTGVTIVSSFAIMSFSLGWIVGSW-----PLFWALFVSFILgTAYSINLPMLRWKRFAFIAAMcilAVRAVIVQIAFYLHMQTFVYRRPAVvsrplIFATAFMSFFSVVIALFKDIPDIDGDKIYGIRSFTVRLGQKRVFWICISLLQMA-------------------------------------------------------------------\n>UniRef90_A0A8X8Y590/243-303 [subseq from] Uncharacterized protein n=1 Tax=Salvia splendens TaxID=180675 RepID=A0A8X8Y590_SALSN\n-------------------------------------------------------------------------------------------------------------------------------------------------------------------------------------------------------------GTLTKPVIFATAFMSFFSVVIALFKDIPDIVGDKIYGIQSFTVRLGQEKVFWICISLLEMA-------------------------------------------------------------------\n>UniRef90_A0A847B0U6/61-244 [subseq from] UbiA family prenyltransferase n=1 Tax=Elusimicrobia bacterium TaxID=2030800 RepID=A0A847B0U6_9BACT\n------------------------------------------------------------------------------------------------ACVVNDFYDLESDKLTNPSRPLVKNAVSPS--VYKKWG--IGCFILSLILSLIAGL---VPFLLILLYHLVASVYSIPPFRLKSFFPLNTLLVALGGVIA-TVAGfSILAGTDTFQLIPIRFVLMVGAILVLSVNMiyIKDREGDRAEGIQSIPTMMSERTSRWVI-ALLTVVAYFCPPFILGIKQFYYFSAL-----------------------------------------------\n>UniRef90_A0A1F8P043/98-283 [subseq from] Prenyltransferase n=1 Tax=Chloroflexi bacterium RBG_16_48_8 TaxID=1797641 RepID=A0A1F8P043_9CHLR\n-------------------------------------------------------------------------------------------------------------ALYAP-HPILSGLVSKRGLLTAILMVNLIDAGMMILLTLRTG--WPVLLFAALG-LFISVFYVAPPIKLKHHG-LGEPSVFLVW--GPLMIGGTYYVTsgQTPPLgVWLATLpYAILVTTVLIGKHIDKLEADQAKGINTLPVLLGERTSLWLNIAIMAIYYLLII-VLVVTGDLGIWSLLILLALPRLVQVIK----------------------------------\n>UniRef90_A0A147JUZ0/73-271 [subseq from] Digeranylgeranylglyceryl phosphate synthase n=2 Tax=unclassified Hadesarchaea TaxID=1775753 RepID=A0A147JUZ0_9EURY\n-----------------------------------------------------------------------------------IFSFLTALFLEASTFALNDYFDLEIDKKNRRnDRPLVRGDIQPRTALILFFL--LFPLGIISSFLV----NLPC-FLIALITAVFAIAYD---VKIKKIKPIGNFYI-AYIMAVPFLFGAAAVSpNLPPIIWLLASIAFFAGVGREIMKDVMDMAGDRAQGVRSFPMYIGERNAYRVAaVFYIIAVIMSLIPFFLLKDTAYYGnMVYLAL--------------------------------------------\n>UniRef90_UPI001C066007/48-245 [subseq from] geranylgeranylglycerol-phosphate geranylgeranyltransferase n=1 Tax=Winogradskyella psychrotolerans TaxID=1344585 RepID=UPI001C066007\n------------------------------------------------------------------------------------LLVLATLCIAAGGYVINDIYDVETDKINKPNQVIIHKHISEKNAYTLFIILNILGVGLGFYITNEInKSGFFAIFFIA---SALLYIYST---SLKQIALVGNIVVSIVVaLSILLVGIIELIPAIniNNKAVQLTFIniirdYAIFAFMInlirELVKDIEDIDGDYKAGIQTLPIILGRERANKIAFFLSLIPICAITYYVI----------------------------------------------------------\n>UniRef90_A0A7C6B0G1/63-154 [subseq from] Prenyltransferase n=1 Tax=Planctomycetes bacterium TaxID=2026780 RepID=A0A7C6B0G1_9BACT\n---------------------------------------------------------------------------------SLWPLVFSGVAFYAGGVVLNDWVDREVDACERPDRPIPSGAISGRTALMLGVAFLLVGLILSAMVAWQQQNPWPMIIGLALACAVVMYNFFA----------------------------------------------------------------------------------------------------------------------------------------------------------------\n>UniRef90_UPI001FE4B16D/42-259 [subseq from] UbiA family prenyltransferase n=1 Tax=Reichenbachiella versicolor TaxID=1821036 RepID=UPI001FE4B16D\n----------------------------------------------------------------------AFHSLIRDYQ--FLIMVTSTTIIAASGYFINDYYDIKIDLINKPSKVIVGKDFKRRPVMFAHAILNTIGILMGLYVSIWIGL----INSFAV---FLLWLYSN---QLKRMPFIGNFIVAVLTAA--TLMTLSI---YFRDKSLILTTYAVFAFGInlirEIIKDIEDVQGDASFGSKSLPIILGVRTTKQIVMVFTILFICSLVLFLIEIQNTLLTTYFIVLFIPFSHFTFLLA--------------------------------\n>UniRef90_A0A2E0Z6W0/12-249 [subseq from] Geranylgeranylglycerol-phosphate geranylgeranyltransferase n=1 Tax=Anaerolineaceae bacterium TaxID=2024896 RepID=A0A2E0Z6W0_9CHLR\n-------------------------------------------------SRPLTTLTGGLAVLLGGYVAGTGAWGK------VALAILATWFITAAANAWNDYQDIEIDKINQPKRPLPSGMVSPRSVLVYSLVMTAVSI----LL---AAFINPTAFVIALASATMLYLYS---WRLKSTVLMGNA-IVATISAMSAIFGGIAAGNPRPTLW-LAVIIASAIMGREVLKTLADYEGDLRQRCRTVATVWGRRAARIVfyILGAATLVVM-MLPYMLNVYEPVYALIVALGVYPVLFYVLVRVTRD-----------------------------\n>UniRef90_A0A3D9L742/42-241 [subseq from] 4-hydroxybenzoate polyprenyltransferase n=1 Tax=Marinoscillum furvescens DSM 4134 TaxID=1122208 RepID=A0A3D9L742_MARFU\n--------------------------------------------------------------------------KYEQIASmGFFLMVASTVMIAAGGYIINDYYDQKIDMINRPERVVVGTLFRRRLAMLAHFVLSVSGIALGFFLDVRVGA----IHVLSVF-SLWYYSNF-----LRRLPLLGNLIIA-FLTGLTL-LVVAVYLKNNAILIYVYAAFAMAIVLIrEVIKDIEDVKGDAAFGCQSIPVIFGVRGAKFfiylVCLGSAG---L-LVSYLVAVQNWWVRY-------------------------------------------------\n>UniRef90_A0A2G9GTI6/4-179 [subseq from] Homogentisate phytyltransferase n=1 Tax=Handroanthus impetiginosus TaxID=429701 RepID=A0A2G9GTI6_9LAMI\n-----------------------------------------------------------------------------------------------YIVGLNQISDIEIDKVNKPYLPLASGEYSVTTGVVIVLSFAVLSFWLGWLVGS-----WPLFWALFISFILgTAYSINVPLLRWKRFAVVAAmciFAVRAVIVQIAFYLHvqMHVYGrpaVLTKPVIFATAFMSFFSVVIALFKDIPDIVGDKIYGIRSFTVRLGQERVFWICISLLEMAY------------------------------------------------------------------\n>UniRef90_A0A7X1LPT6/53-130 [subseq from] UbiA family prenyltransferase n=3 Tax=Streptomyces mexicanus TaxID=178566 RepID=A0A7X1LPT6_9ACTN\n-----------------------------------------------------------GDVLAGAAATGRS----AD--LSTACLAASSVCLYWAGMALNDWADRDLDAVERPERPIPSGRVAAPVALGTAVALTAAALGLA----------------------------------------------------------------------------------------------------------------------------------------------------------------------------------------------\n>UniRef90_A0A7S4BI21/58-255 [subseq from] UbiA prenyltransferase domain-containing protein 1 (Fragment) n=1 Tax=Chrysotila carterae TaxID=13221 RepID=A0A7S4BI21_CHRCT\n-----------------------------------------------------------------------------------------SLMMNVYIVGLNQLFDVEIDRVNKPKLPLASGELSLPAGAAI----VLGSLAAGLALG-WAVPPlcSPALQATLIGSALLGTVYSLPPFRLKRFPLLASFCIMSVRGALINWgffmhASLTVFKsALTATaggmaaqrwrCLAPVAFFTLFGTVIALIKDVPDVDGDRRYGISSFSVRMGQSQVLNFAVRLLALT-LATAGATL----------------------------------------------------------\n>UniRef90_A0A2Z4IIC9/54-257 [subseq from] Prenyltransferase n=1 Tax=Echinicola strongylocentroti TaxID=1795355 RepID=A0A2Z4IIC9_9BACT\n---------------------------------------------------------------------------------SIYLLITSTVLIAAAGYLINDYYDVKIDYINKPDEVIIGKGMRRRVVMFLHTFLNIAGIGLACLVSLKVGVT-------HFGAAFILWLYSN---TLKRLPFVGNLAV-ATLTGLAIWMVGFYFGQSRLLVLTYAVFAFFINLIREIIKDIEDREGDRKHGCKTLPIVLGFRATKNIifVIAAVFVCSILIVAYKVDETLLYVYFGFIGMLF--IYF-------------------------------------\n>UniRef90_A0A1F7R8V1/29-212 [subseq from] Geranylgeranylglycerol-phosphate geranylgeranyltransferase n=1 Tax=Candidatus Saccharibacteria bacterium RIFCSPLOWO2_01_FULL_49_22 TaxID=1802147 RepID=A0A1F7R8V1_9BACT\n-----------------------------------------------------------------------LHANLADYTAALILASLSLALSYVSATSVNDIADRKIDAINHPdspGRPLINGQGSVNELWAVYIVVSATALLLAALINVV-------ALFIILASLLINIAYSLWPIRLSYRTYLAPLALGVAYVGIPFALGLAVIGqTMeANDWVWISGLYL-MFIGRIILKDFRDRKGDARYNKPTFLLKYGKNSTCLV---------------------------------------------------------------------------\n>UniRef90_UPI001E4B0808/40-199 [subseq from] UbiA family prenyltransferase n=1 Tax=Sulfodiicoccus acidiphilus TaxID=1670455 RepID=UPI001E4B0808\n----------------------------------------------------------------------------------LISMVV-VALVAGGGYVINDIRDVEIDKVNKPERPLPSGEVSLREAKAITLISFLGGASLSALLG-------PVPFTIALLTI---FLLVSYALWLKKQGPVGNLVVALTTALSIFFGGISVsVNALSSITLMIPVVYSfLLTLGREVVKGVEDYNGDYAHGVKTLAIRLG----------------------------------------------------------------------------------\n>UniRef90_UPI001BD53C8D/55-287 [subseq from] geranylgeranylglycerol-phosphate geranylgeranyltransferase n=2 Tax=Cyclobacteriaceae TaxID=563798 RepID=UPI001BD53C8D\n-----------------------------------------------------------------------------------YLIIISTVLLTASGYMINDYYDVKIDYVNRPHEVVVGKGMRRRVVMTLHTIFNFTGIGIGFLVSP----RIAIINFFA---AFVLWLYSN---TLKRMPFIGNLTVALLGGMAIWIIGY-YYQTT--KLYVLTyaIFAFFINLIREIIKDIEDRQGDRKHGCRTLPIVIGFRATKKVIFAIagLFVMSILVVTFKVGSDLLYF--YFGGLSILFFYFMYRIYYADRKKHFTQLSLLAKILMLTGILSM------\n>UniRef90_Q7XB13/149-342 [subseq from] Homogentisate geranylgeranyltransferase n=15 Tax=Triticinae TaxID=1648030 RepID=HGGT_WHEAT\n------------------------------------------------------------------------------VLKGYLEALAAALCMNIYVVGLNQLYDIQIDKINKPGLPLAAGEFS---VATGVFLV-VTFLIMSFSIGIHSG-SVPLMYALVVSFLLGSaYSIEAPLLRWKRHALLAASCilfVRAILVQLAFFAHMQqhvLKRPLaATKSLVFATLFMCCfSAVIALFKDIPDVDGDRDFGIQSLSVRLGPQRVYQLCISILLTAYL-----------------------------------------------------------------\n>UniRef90_A0A8T4KU30/35-204 [subseq from] Geranylgeranylglycerol-phosphate geranylgeranyltransferase n=1 Tax=Candidatus Aenigmarchaeota archaeon TaxID=2093792 RepID=A0A8T4KU30_9ARCH\n----------------------------------------------------------------------------------LVMGIISALLIAGAGNIINDYFDVETDKINRPKRAIPSGHVRRNLALKFYLALTI----MGWVISYFVSFGF---FLIASVNIVISFLYS---WKLKPVALVGNAAV--SYLSASsFLAGSLIALTFTEavktPILILAIIGFLGTMAREIMKDVEDVKGDKKSGARTFPIIFSEIKAKILS--------------------------------------------------------------------------\n>UniRef90_UPI0010FB14D9/58-256 [subseq from] glycinol 4-dimethylallyltransferase isoform X4 n=1 Tax=Cajanus cajan TaxID=3821 RepID=UPI0010FB14D9\n----------------------------------------------------------------------------------------------IYINGVNQLFDIEIDKINKPYLPLASGEISYKTGVIVV----ASSLTLS-LCFGWIIGSWPLIWGLLSCFlIWTAYSIDVPLLRWKKYPLLAAMCMfvtWAFVCPIAFFLHMQTFVFKKPvvfpRSLVfVVVFISFYFVGMALYKDIPDIEGDKTYGINSLPTRIGLKRAFWISISLLEIPFgVALLAGATSSSHLWIK-IITGF--------------------------------------------\n>UniRef90_A0A7J5F6C2/47-232 [subseq from] Prenyltransferase n=1 Tax=Bacteroidetes bacterium TaxID=1898104 RepID=A0A7J5F6C2_9BACT\n---------------------------------------------------------------------------------------LSIFCISATALILNDCFDVETDRVNAPHRPIPSGQVSVRSAALLSAAVALAGLAAAAVLGAA--M-LALVAAVWAVGV----LYN---WRFKRTGLPGNLMVAFS-VGMTFVAGGVSVdRPWSGAVWWFAAIAFLMDLGEEIAADAMDADGDRLIGSRSLALRYGRRTALRISAGVFAL-LLAVSTAPLFAGELDPAS-------------------------------------------------\n>UniRef90_L0JXS1/11-237 [subseq from] Digeranylgeranylglyceryl phosphate synthase n=1 Tax=Natronococcus occultus SP4 TaxID=694430 RepID=L0JXS1_9EURY\n----------------------------------------------VELTRPVN--AIVAGVLTFTGAFVAHGSDVVGSAEPVLTAILVTVLATAAGNTINDYFDIETDQINNPDRPIPRGAVSPRTALVSSIVLFVAASALALVLPLLATAI----ALLNI-ALLIAYTEIFKGLP-----GVGNAVVAYLGGSAFLLGGAAVGDIAAPGILFLL--AVLATFSREVIKDVEDIEGDQREEITTLPLVIGEKHSLTLSaVFLCVMVVITPVPYLLGVlGVIYLVLM------------------------------------------------\n>UniRef90_A0A534JNZ3/6-235 [subseq from] Geranylgeranylglycerol-phosphate geranylgeranyltransferase n=1 Tax=Euryarchaeota archaeon TaxID=2026739 RepID=A0A534JNZ3_9EURY\n-----------------------------------------------RLARPVNCVMSAVGVGIGGlVAVRSGAWG--EFARPLVLAGAAAASFTAGGNALNDLYDRETDRVNHPERPLPAGKLTVASA----KGFMVIAFALAAILAVFA-----TVWALAVVIVNITLMFSY-EVTLKARGAPGNLVIAYLVGSLFLFAGASVFRSSTEPLVrtgILAMLALFTTLGREITKDIEDMRGD--VDRQTLPHRIGSNRAGIVAAICLLIgVALSLVPFAFGVLSLGYAILV-----------------------------------------------\n>UniRef90_UPI0006E1A9CE/29-107 [subseq from] UbiA family prenyltransferase n=1 Tax=Streptacidiphilus griseoplanus TaxID=66896 RepID=UPI0006E1A9CE\n-----------------------------------------------------------GDVLAGAAAAGRA----TD--ASLACLATSSVCLYWAGMALNDWADRELDAVERPERPIPSGRIPAPVALGVATALTAASLGLAA---------------------------------------------------------------------------------------------------------------------------------------------------------------------------------------------\n>UniRef90_A0A2W4TGC1/13-127 [subseq from] Prenyltransferase n=1 Tax=Proteobacteria bacterium TaxID=1977087 RepID=A0A2W4TGC1_9PROT\n-----------------------------------------------------SNLPTVWSnTLAGVALAGGQLWTQSTLWLAIGLSLL---YVAG--MFLNDAFDRDIDALERPERPIPAGLVSANTVFAAGFGLMLAGLAFVLLASSHSGNESSaIAAALALSAAIIFYDW------------------------------------------------------------------------------------------------------------------------------------------------------------------\n>UniRef90_A0A2G5GJ51/27-237 [subseq from] Prenyltransferase n=5 Tax=Flavobacteriaceae TaxID=49546 RepID=A0A2G5GJ51_9FLAO\n---------------------------------------------------------------------------------QILILILATICIAAAGNVINDIYDVETDFVNKPDKIIIGKSISEKTAYNLFIILNVIGVGLGYYLSQSVGRSGFFSIFVI--ISALLYVYAS---YLKQTFLIGNIIISLLVaLSIIVVGIFELLPVITTEnRQTLYTFfkiildYSvfafIINLIREISKDIEDIDGDYKAGMRTLPIIIGRERAKNILFALSLIPLFAVSYYVINSlYKNQIAV-------------------------------------------------\n>UniRef90_K7LZY4/158-353 [subseq from] Glycinol 4-dimethylallyltransferase n=6 Tax=Glycine subgen. Soja TaxID=1462606 RepID=K7LZY4_SOYBN\n----------------------------------------------------------------------------------------------LYINGVNQVFDLEIDKINKPYLPLPSGKLSFTNG---VFIVV-SSAVLSFWLSSIIG-SRPLIWSLILCFlPWTGYSVNVPMLRWKRYPLIAAMLMFSSWaiiFPITFFLHMQTFVfkrpAIFPRSLIVTvVFLSLYSIGIALSKDIPDVEGDKKFGIHSFSARLGQKQVFWICVSLFEMAfGVALLAGVTSSACLWMKIV------------------------------------------------\n>UniRef90_A0A1S3V066/170-353 [subseq from] glycinol 4-dimethylallyltransferase-like n=1 Tax=Vigna radiata var. radiata TaxID=3916 RepID=A0A1S3V066_VIGRR\n-----------------------------------------------------------------------------------------------YVNGVNQVFDFEIDKINKPYLPLAAGKISFRNSA--IIIALSAILGLG--LNLMIGSPALIWNFALCTTSWTCYSANLPFLRWKQNPVLASLLMFVTwaYiFPITYFFHMQTFVLKRPlvftrSLIVTLLFLSFYSTGIALAKDIPDVEGDIKHGVNSFSASLGQKNVFWICVVLYEIAF--GVGFLAGA--------------------------------------------------------\n>UniRef90_A0A7D4A9P1/88-282 [subseq from] Geranylgeranylglycerol-phosphate geranylgeranyltransferase n=2 Tax=Hymenobacter TaxID=89966 RepID=A0A7D4A9P1_9BACT\n----------------------------------------------------------------------------------------------AAGYIINDYYDVKIDAINRPDRLVVGRLLRRRHAM--LAHILLSGVGV--VLA--AALSWPLGLVTL-AAVALLWGYSAR---FKRLPLVGNLSIGALTAALVLLPeLQLLTGREAVWLYALAAF--LLTVVREIVKDMEDMRGDAQHGCHTLPLVWGLVRSKWVAgvfLGCLALLVLAAAGQLLVWGRWALAAWLLGLVLVPLAWL------------------------------------\n>UniRef90_A0A1D2RGU5/27-201 [subseq from] Geranylgeranylglycerol-phosphate geranylgeranyltransferase n=1 Tax=Candidatus Altiarchaeales archaeon IMC4 TaxID=1878999 RepID=A0A1D2RGU5_9ARCH\n---------------------------------------------------------------------GAGAATAEYGAQ-VILAFVSVLLFASAGNAVNDYVDRKTDKVNHPERPLPSGRIGAKTVLFFSGILFLVAGFLSFKIN-------ATCFTIAVAAMLVQLLYE---LKLKAMGFIGNVAIAF-QTALAFMFGGAAVDSME-FIRIPALLAFLAILAREIIKDIEDMAGDV--DRMTLPKAIGARNAALVA--------------------------------------------------------------------------\n>UniRef90_A0A7Z9YBP5/60-231 [subseq from] Ubiquinone biosynthesis protein UbiA n=1 Tax=Candidatus Poribacteria bacterium TaxID=2026781 RepID=A0A7Z9YBP5_9BACT\n-------------------------------------------------------------------------------------------------MMKNDYFHRDLDAKAHPDRPIPSGRLSAEEVFTVASGLYILCAALGFMMSWKAGV-MVVI--L----VMISHLYNAI---FKQRGIWGSISLPLGIGLLSIFGSLAVSGKVPVLSwYAFGSI-FLFDFGTHIVTTFKDIERDRSLGVVTTPIQIGIRPALALSGAATAV-AFLIALIPLLKGEI-----------------------------------------------------\n>UniRef90_A0A832IVP1/46-271 [subseq from] Geranylgeranylglycerol-phosphate geranylgeranyltransferase n=1 Tax=Candidatus Kryptonia bacterium TaxID=2268186 RepID=A0A832IVP1_9BACT\n---------------------------------------------------------------------------------------LSASLIAAGGNAINDFFDVEIDKINRPGRPIPSGNATKLEVKAFYLVTTLFGVLINVLINLQ----T---LVISTTAAMIIFLYS---YKLKGTILLGNISVA-TMTGLAFiYGGTAIQNV--KSVYTASIFAFLANLTREIIKDVEDASGDRAVGITTIATKYGPSTSSaFVIILSIALLGSIFTAYETGLATIQFLLVSALTILPLVIYSIYLML---VKHDFSQASYAYKmIMVFGLIA-------\n>UniRef90_A0A7D3ZHR8/30-267 [subseq from] Bacteriochlorophyll/chlorophyll synthetase n=2 Tax=Actinomadura verrucosospora TaxID=46165 RepID=A0A7D3ZHR8_9ACTN\n------------------------------------------FRLTLREARPVVQVAYALRCLVGLRLAWSGRSTVLHAAAVLVCWVA--VCVAVY--ALNGVSDVDADRRNHPSRPIARGDLSAGQVRRAAGWLIAVGLAAAAV----AGPALIPVFaaMLAVG---VAYSFGPWPLKNTVPGLVfSGTALGALSY-LAGWLGGG-GGAPTAEAVVCcGGLALWMGLAGTLTKDLADVSGDRLTGRRTLPILVGEERARRIAaAGAVAYAALFVAlAAWLAPGHLLTALAVM----------------------------------------------\n>UniRef90_A0A0S8ISB7/301-487 [subseq from] UbiA family prenyltransferase n=1 Tax=Omnitrophica WOR_2 bacterium SM23_72 TaxID=1703777 RepID=A0A0S8ISB7_9BACT\n------------------------------------------------------------------------------------------------CAVTNDIFDKEGDRISNRDRPLVAGALSEGEYLKVGFVYL----ALALCFAVWVSGTCLTI---LLSFIALYFIYSAPPFRLKRFYPLNPVIIGIEAV-LAFLLGQMSLAPQDHQMPfypsTLGLLF-VIFLLSSHIKDLKDIEGDRAAKVLTLPVLLGKDRARRISAAFVFLSYL-LAPFLFSF--IFYRAFIFALAF------------------------------------------\n>UniRef90_I7KBV8/47-203 [subseq from] Digeranylgeranylglyceryl phosphate synthase n=5 Tax=Methanoculleus bourgensis TaxID=83986 RepID=I7KBV8_METBM\n--------------------------------------------------------------------------------------------VTAAGNVINDVYDIEIDRINRPERPIPSGEISLRGAKVYTVALFAGGIALAALT-------TPLCLLIALINSVILVAYA---VWLKRTPVFGNIAVAYLTASIFLFGG-AFAGIegLIRN-ISLATITFLATVAREVLKDAEDVDGDAAGGARTLPMIIGIQGTGVVA--------------------------------------------------------------------------\n>UniRef90_A0A2P2KE19/147-321 [subseq from] Homogentisate solanesyltransferase, chloroplastic n=2 Tax=Rhizophora mucronata TaxID=61149 RepID=A0A2P2KE19_RHIMU\n----------------------------------------------------------------------------------------ALICGNGYIVGINQIYDIGIDKVNKPYLPIAAGDLSVH----SAWLLVILFAVMGI---VIVGQNFgPFISSLYCLGLFLGTIYSVPPLRLKRFPVVAFLIIAmvRGFlLNFGvYHTTRVALGlsfEWSSPVAFITSFVTLFALVIAITKDLPDVEGDRKFNISTLATNLGVRNIALLGSGL-----------------------------------------------------------------------\n>UniRef90_UPI001F1406D2/27-289 [subseq from] UbiA family prenyltransferase n=1 Tax=Streptomyces sp. M600PL45_2 TaxID=2922868 RepID=UPI001F1406D2\n-----ATTAGSTTESTNSTNSSDSSDSSDSSGSTGGRTV-RACKAHIETWRPYTlaYPGLV-G-LTGAALSSGDAGTEGPATMGRLLVAWAAPTLGWVSgHYLGDWFDRALDAISKPQRPLPSGRLSPRTAL-------VCGVGCAVAAAVAAaSVNWRTVVL--FGVAMLGIVAY--SRLLKGRGLTGNAVRGALTATTVVFGAMTVTDLPSWQVLLFAGAFFAQDTASNLVGALRDVEGDRRGGCLTLPVRRGVRAAVR-TAAALHAAALATAVAALSVGE------------------------------------------------------\n>UniRef90_UPI0020B39AA2/51-279 [subseq from] UbiA family prenyltransferase n=1 Tax=Chryseosolibacter histidini TaxID=2782349 RepID=UPI0020B39AA2\n---------------------------------------------------------------------------------------VTSTCMIaAAGYIINDYYDVKIDLVNKPERVVIGQGITRRYAILLHTVLSISGVAIGVFLDWRIG----LINFV--S-AFLLWWYSN---DLKRQPFIGNLVV-AILTALSIMIVDTLYKTGNYLIFIYASFAFFITLIREIIKDMEDLKGDNTFGCRTLPIIWGLRKTKLLIYSIIFLFSLTVLAFNLFFVRLplYYFI--PFLFIPLLWLLFSLIRADT-KKDFAWLSSfCKVILLLGVLS-------\n>UniRef90_A0A1J3GB78/5-115 [subseq from] Homogentisate solanesyltransferase, chloroplastic (Fragment) n=3 Tax=Noccaea caerulescens TaxID=107243 RepID=A0A1J3GB78_NOCCA\n---------------------------------------------------------------VARALIGNTHLIKRSLVLKALSGLLAVICGNGYIVGINQIYDIGIDKVNKPYLPIAAGDLS----VRSAWLLVIF-FAIAGLLNALHAFD-PFITCLYSLGLFLGTIYSVPPLRMKR---------------------------------------------------------------------------------------------------------------------------------------------------------\n>UniRef90_A0A7J4L980/81-273 [subseq from] UbiA family prenyltransferase (Fragment) n=1 Tax=Halobacteria archaeon TaxID=2670410 RepID=A0A7J4L980_9EURY\n---------------------------------------------------------------------------------------LSVLCIEAGVFALNDYFDLEVDIRNKRmDRPLVSGDLKPKTAFYLSSILI----PLGVFFSIFLNW---ICFLIAMINAIVSVFYD---LKFKEFKLVGNFYIAF-TMAIPFIFGSAMMTTEIPVIIYFISLIAfLSGVGREITKDVMDIEGDILRNTRSFPLIIGEKKSiKLAVLFYLTAVILSLIPFIVNIDEIFfYNLKYI----------------------------------------------\n>UniRef90_A0A453T5M4/117-307 [subseq from] Homogentisate geranylgeranyl transferase n=3 Tax=Triticinae TaxID=1648030 RepID=A0A453T5M4_AEGTS\n------------------------------------------------------------------------------VLKGYLEALAAALCMNIYVVGLNQLYDIQIDKINKPGLPLAAGEFSV---ATGVFLV-VTFLIMSFSIGIRSG-SVPLMCALVVSFLLGSaYSIEAPLLRWKRHALLAASCilfVRAILVQLAFFAHMqqhVLARPLaATKSLVFATLFMCcFSAVIALFKDIPDVDGDRDFGIQSLSVRLGPQRVYQLCIGIL-LT-------------------------------------------------------------------\n>UniRef90_A0A6P4B951/50-235 [subseq from] homogentisate phytyltransferase 1, chloroplastic isoform X7 n=1 Tax=Arachis duranensis TaxID=130453 RepID=A0A6P4B951_ARADU\n--------------------------------------------------------------------------------------------MNIYIVGLNQLSDIEIDKINKPYLPLASGEYSIGTGVTIVASFSLLSFWLGWIVGSWPL--FWALFISFVLGT--AYSIDVPLLRWKRFAVLAAmciLAVRAVIVQLAFFLHMQTHVYKRPvvfsrPLIFATAFMSFFSVVIALFKDIPDIEGDRIFGIQSFSVRLGQQRVFWICVSLLEVAY-GVALMVG----------------------------------------------------------\n>UniRef90_UPI00187FEE78/69-256 [subseq from] homogentisate phytyltransferase n=1 Tax=Leptolyngbya ectocarpi TaxID=1202 RepID=UPI00187FEE78\n-------------------------------------------------------------------------------------ALVPSLCANVYIVGLNQLTDIAIDRINKPHLPLASGAFSLNMGRWIVWV--LGGLAL--LLSAVQG---PILL-ATVGLSMaIGTVYSLPPLRLKRFPfWAALciFGVRGVIVNLGFFAhfrrwltlraGlESRALSIPPEVWALTMFVVVFAFAIAIFKDIPDLEGDRQFQVRTLTVRLGPRFVFRLALGVLTLC-------------------------------------------------------------------\n>UniRef90_UPI0008296323/46-138 [subseq from] UbiA family prenyltransferase n=1 Tax=Streptomyces lushanensis TaxID=1434255 RepID=UPI0008296323\n---------------------------------------------------------------------------------------GASLCLYEAGMALNDWADRDEDAVDRPHRPIPSGRISPAAALTAAAALTATGLGLAAR----AGRP-----SLAVGTALAAAVWSY-DLHLKHT-QAGPLAMGA----------------------------------------------------------------------------------------------------------------------------------------------\n>UniRef90_UPI00217DBD24/52-213 [subseq from] geranylgeranylglycerol-phosphate geranylgeranyltransferase n=1 Tax=Halanaeroarchaeum sp. HSR-CO TaxID=2866382 RepID=UPI00217DBD24\n--------------------------------------------------------------------------------------------ATAAGNAINDYFDRDIDRINAPDRAIPRGAVSPRGALVYSGVLFAGAVVFAVLLPPLA-------IAIAAINlvALVAYTRVFKGL-----PGAGNAVV--AYLGgSTFLFGAAAVGDVRAGS-VLFALAALSTFTREVIKDVEDIAGDRAEGLRTLPIVVGERRS-LLVAGFVLVIA------------------------------------------------------------------\n>UniRef90_A0A2N1VRK3/52-237 [subseq from] Prenyltransferase n=1 Tax=Ignavibacteriae bacterium HGW-Ignavibacteriae-2 TaxID=2013809 RepID=A0A2N1VRK3_9BACT\n----------------------------------------------------------------------------------------------SSILVLNDYFDVETDKINAPDRPIPSNLVTASEALFLSLTLLLLGLILSYLISVEA-------LFCSIVLSIIGFLYNR---KFKKNGLLGNLMVSFSVGMTFIYGGLSVGQPFNKIVLFFGVIAALIDLGEEIAADSMDMRGDILIDSNSLAIKYGKKAALKIS-GYIflFVILLTSIPFLINWFPLVYLVPILIM--------------------------------------------\n>UniRef90_A0A7G2EHR6/616-804 [subseq from] (thale cress) hypothetical protein n=1 Tax=Arabidopsis thaliana TaxID=3702 RepID=A0A7G2EHR6_ARATH\n------------------------------------------------------------------------------------SGLLALICGNGYIVGINQIYDIGIDKVNKPYLPIAAGDLS----VQSAWLLVIF-FAIAGLLVV--GFNFgPFITSLYSLGLFLGTIYSVPPLRMKRFP-VAAFLIIATVrgflLNFgVYHATRAALGLpfqWSAPVAFITSFVTLFALVIAITKDLPDVEGDRKFQISTLATKLGVRNIAFLGSGLLLVNYVSAIS-------------------------------------------------------------\n>UniRef90_UPI000349C2E1/23-102 [subseq from] UbiA family prenyltransferase n=1 Tax=Nocardiopsis ganjiahuensis TaxID=239984 RepID=UPI000349C2E1\n------------------------------------------------------------DSLTGAAAAGRLHEPRT------WALPAASVCLYWAGMALNDYADRDLDAVERPERPIPSGAVSPGEALAAAAGLTAAGVGVAALA-------------------------------------------------------------------------------------------------------------------------------------------------------------------------------------------\n>UniRef90_M2XZZ7/67-289 [subseq from] Homogentisate solanesyltransferase n=1 Tax=Galdieria sulphuraria TaxID=130081 RepID=M2XZZ7_GALSU\n---------------------------------------SRQWKRSLEAISKFSRPHTVRGTLL-AAISGCLRAILEGgffVSKSLLFRALLGVIalILGniFIVGINQIYDIDVDKVNKPFLPLAA---REMELSLAWLVVVISGICGVAITRVCFS---RLIFYLYISGLSFGALYSLPPFRLRRWPWMAAITISfvrgFLLNFGVYHATKAALGLRfqwNP-IIVFTAcFMTIYACVIALAKDLPDVQGDKQYRVETFAAKMGVEKV------------------------------------------------------------------------------\n>UniRef90_A0A2G4HFR7/2-218 [subseq from] 1,4-dihydroxy-2-naphthoate octaprenyltransferase n=2 Tax=unclassified Opitutae TaxID=503183 RepID=A0A2G4HFR7_9BACT\n-------------------------------------EKSPVWSIWIEATRPKTLPAAVAPVLVGTALAA--HGGSADYAAAGLCLLFALLIQIG-TNFANDYYDfiQGADSASRvgPRRAVAAGLVRPA-VMKRAMVAVfALAFAVGLGLIAWGGPGL---IVIGVASIACGVAYTGGPFPLGYNGL-GDLFVFIFF-GLVA-VGATFFvqaGEMTVNAILAAIPIGLLAANILVVNNYRDVETDRAAGKRTLVVRFGRGAAR-----------------------------------------------------------------------------\n>UniRef90_A0A524C1U4/44-231 [subseq from] Geranylgeranylglycerol-phosphate geranylgeranyltransferase n=1 Tax=Candidatus Lokiarchaeota archaeon TaxID=2053489 RepID=A0A524C1U4_9ARCH\n------------------------------------------------------------------------------------LGIIAYIFIAGSGMVINDIYDIEIDLINRPQRPIPRGSITLGQANMLFTIYLTIGLIASVFNSALNILGFSNII-IAVIFGLIGWVYAKW---GKKSGFLGNIIVSISF-SIGLIYGSVLNCSIIPIYIYFFFLTSFfLLLSREVIKGCEDIKGDKHIGVKTLAIKIGIKKSKYFSMFfAIIAIIFFVLTYFT----------------------------------------------------------\n>UniRef90_A2BIU7/61-253 [subseq from] Digeranylgeranylglyceryl phosphate synthase n=1 Tax=Hyperthermus butylicus (strain DSM 5456 / JCM 9403 / PLM1-5) TaxID=415426 RepID=DGGGP_HYPBU\n---------------------------------------------------------------------------------------------GGY--VINDYYDIETDMVAKPWRPIVSGRVSPGAAR--FYAYMLFTIGLII--ALVTCPNF-IVFGFAVLNALLVHEYSR---WIKRTGLPGNIVIAfnsASTIVFgALYASCMIKGKvVLPSVALIPVLYAfLLVLGREFVKGIEDVKGDAIAGIGTLAVRFGVRTAYMASVAVLGLVvVLSPFPYISGVYNMAYL--ILALVV------------------------------------------\n>UniRef90_A0A7J2THZ6/58-206 [subseq from] Prenyltransferase n=1 Tax=Archaeoglobus fulgidus TaxID=2234 RepID=A0A7J2THZ6_ARCFL\n--------------------------------------------------------------------------------------------------AMNDYLDYEVDVVNKRYdRPLVRGDISRRMALiLSILFF-----PLGCLTSFLISVQ-ALIFA--ATLSALGHLYN---YKLKEFGFIGNVYIA-FTMSAPFIFGG-IISKMTYEVLILSLIAFLCGVGREVMKGIEDVEGDKIRNVRSVARIYGIESAVKI---------------------------------------------------------------------------\n>UniRef90_A0A151BLZ5/16-204 [subseq from] 4-hydroxybenzoate polyprenyltransferase-like prenyltransferase n=1 Tax=Candidatus Bathyarchaeota archaeon B26-2 TaxID=1779371 RepID=A0A151BLZ5_9ARCH\n---------------------------------------------------------------------------------------------------SNDVMDIETDRANLIIRPVVQEVVSKKDALTLSTMLAAAGVAVGLYINL-------ATFLLCIAGVLLGFMYSFSPIYLKRRFILKQVAVAGGGLI-SSLTGGAAVGMISSTVLFAGFIFFTYAMGVVPIVDLGDIEGDRREGRKTLPVIWGPEYTIRLAIAIMFaILISGIVGYFQLGFNLAFPILVSVISLSCIY--------------------------------------\n>UniRef90_A0A1S3TGA0/137-321 [subseq from] homogentisate phytyltransferase 1, chloroplastic-like n=1 Tax=Vigna radiata var. radiata TaxID=3916 RepID=A0A1S3TGA0_VIGRR\n-----------------------------------------------------------------------------------------AALMSGYVIGLNHLTDVEIDKINKPYRPLASGEYSFGTGLILTASCLILSFGIG-----WIVGSPPLLWALSIHFLLgTAYSIDLPLLRWKRIAVLAAMCIvvvHGVMFQLAYFLHMQTFVLQRPIMLPRSLLFSTAflsffSLVLALFKDIPDHEGDEKHGIKSLSVLLGQKRVFWICVSLLEMIY-GVA--------------------------------------------------------------\n>UniRef90_A0A524NA39/15-112 [subseq from] 4-hydroxybenzoate polyprenyltransferase n=1 Tax=Myxococcales bacterium TaxID=2026763 RepID=A0A524NA39_9DELT\n--------------------------------------------------LPTVWTHTLAGALlAGVGTSG-VSPGAEAMPALLLCMLAMSAFYVGG-MYLNDAFDREVDAVERPERPIPSGAIGPTTVFVVGFGLLALGLGLlAASVDL-----------------------------------------------------------------------------------------------------------------------------------------------------------------------------------------\n>UniRef90_A0A1C3E4Q0/46-120 [subseq from] 4-hydroxybenzoate polyprenyltransferase n=3 Tax=Planctopirus TaxID=1649480 RepID=A0A1C3E4Q0_9PLAN\n------------------------------------------------------------------------HQSLQPVNQ-FLLLLGSSSCLYLAGMVLNDYFDRELDAIERPERPIPSGRISASTALLAGFLLLIVGTGLALLAGP-----------------------------------------------------------------------------------------------------------------------------------------------------------------------------------------\n>UniRef90_UPI0016816E96/75-305 [subseq from] homogentisate phytyltransferase n=1 Tax=Leptolyngbya sp. FACHB-36 TaxID=2692808 RepID=UPI0016816E96\n-------------------------------------------------------------------------------------------CLCGnvYIVGLNQLEDVAIDRINKPHLPLASGEFSRR----QGWTIVVT-AGLLALL--TAGLSGPYLLGM-VGLSlLIGTAYSLPPIRLKRFPlWASlcIFTVRGAIVNLGLFLHYSSGAAISPIVWALTLFILVFTFAIAIFKDVPDMEGDRQYNITTFTLRLGQRTVFNLALGVLTVCYvgMAVAGLVGLPGVDRVVLVLPHLALlGSLWWRsRQVNLQDRTSISRFYQFIWKLFF-------------\n>UniRef90_UPI001F5F13F6/59-226 [subseq from] glycinol 4-dimethylallyltransferase-like n=1 Tax=Vigna umbellata TaxID=87088 RepID=UPI001F5F13F6\n-----------------------------------------------------------------------------------------------YVNGVNQLSDLEIDKINKPYLPLASGQISFTTGAI-ISFGLAWTIGSWPLISSVVS-CFLLWTAYSING---------PLLRWKRHPLLAATCVWATWaviFPITFSAHMQTFvlkrATIFPRPLIfVIVFMSFYSLGIALFKDVPDIDGDQAYGIQSFAARFGQKRVFWICVCLFEMA-------------------------------------------------------------------\n>UniRef90_A0A0G0P1J4/323-507 [subseq from] Ubiquinone biosynthesis protein UbiA n=1 Tax=Candidatus Moranbacteria bacterium GW2011_GWA2_39_41 TaxID=1618695 RepID=A0A0G0P1J4_9BACT\n-------------------------------------------------------------------------------------------------VIVNDIYDLNIDAVSNSERPLQKEVFTLVEY-RDLGLVFFALSILGAL---AIGLQFAMILLI---YQIIAWFYSAKPYRLKRFPLVATFFSAMASVTVI-FIGFSLFSGdDNIKLFPwRITLLMLTALTLSLpIKDFKDIAGDKADGILTIPVVFGMDTGRIIVASGIFISFM-LSVFFLNERRLFWWALLCG---------------------------------------------\n>UniRef90_A0A3A5UZF4/59-225 [subseq from] UbiA family prenyltransferase n=2 Tax=Archaea TaxID=2157 RepID=A0A3A5UZF4_9ARCH\n-------------------------------------------------------------------------------------------------NALNDYFDFEIDKIGKPNRPLPSGKISLKEAKVAIiFLMiisLISMIGAGFLAhDSNNGFKSwsPsiLIWFIAL-LLLINYESeSNYSLNLKNRGLPGNIAISASVAMVVLFGSAGVYQSTNSKVISIAIIGFLYNLAREIVKDVEDMDSDE--GRNTLAMKIGPEKTRI----------------------------------------------------------------------------\n>UniRef90_UPI0020B6ABAD/4-101 [subseq from] UbiA family prenyltransferase n=1 Tax=Chromobacterium sp. IIBBL 290-4 TaxID=2953890 RepID=UPI0020B6ABAD\n------------------------------------------WRVALRLGRVSN-LPTVWsNVAAGAALSGRLP-----AAQTLLSLLLAMSLIYCAGMFLNDAFDHEIDALERPERPIPSGQASRREVLAFGFAMLAGGVALLSS--------------------------------------------------------------------------------------------------------------------------------------------------------------------------------------------\n>UniRef90_UPI001AAC76B4/46-298 [subseq from] geranylgeranylglycerol-phosphate geranylgeranyltransferase n=1 Tax=Winogradskyella sp. DF17 TaxID=2819984 RepID=UPI001AAC76B4\n----------------------------------------------------------------------------------FYLLVISTVCIAAAGYIINDIYDVEADKINRPNDIIINTHISEKKALNLFTVLNIIGVGLGFYLSNGIGKSGFFAIFLTV--SILLYLYASYL---KRILLVGNIVvcllVSLSIILVGIFELlPAIDQTnrnvqITFFKI--ILDYSIfafiLNFVREIIKDIEDVDGDYKIGAQTVPIVLGRERANKIVFAlsLipIAVVTFYVTNYLFKQIEVvSYFLIL--VIGPLIYVSIKLFMAQDKKH-YKHISSVIKFVMLTGLV-------\n>UniRef90_A0A1U7DW62/40-269 [subseq from] Prenyltransferase n=1 Tax=Seonamhaeicola sp. S2-3 TaxID=1936081 RepID=A0A1U7DW62_9FLAO\n---------------------------------------------------------------------------------GIVILILATVCIAAAGNIINDIYDVETDLVNKPNKVIVGKSISEKNAFNLFIALNIIGVGLGYYLSYLVGKSAFFSIFI--IISVLLYTYAS---YLKQTPLIGNIVISILVgLSILIVGIFELLPNITPQNQQLQLVYfkvilNyaffafIINLIREIAKDIEDIDGDYKAGMNTLPIAIGRERASNILFALSLMAVIAVIYYVVykiYQNQIAVIYFLIAVIAPLIYISIKTF--------------------------------\n>UniRef90_UPI00193A9F20/3-171 [subseq from] UbiA-like protein EboC n=1 Tax=Aurantibacter crassamenti TaxID=1837375 RepID=UPI00193A9F20\n----------------------------------------SVLKGYLQLMRPANLPTAAADIFAGVAIGGLLvNFEIASfSSQSLFLLVFASVFLYAGGVVLNDVFDYELDAVERPERPIPSGLIPLKKATVFGTILLLIGVFLAFLVNELSGY-------ISIALALAIVLYDAA---SKKHGFFGPFNMGLC-RSLNLLLGMSVLGELTNVWFAIIPL-------------------------------------------------------------------------------------------------------------------\n>UniRef90_A0A0G0HKI0/317-501 [subseq from] UbiA prenyltransferase n=1 Tax=Candidatus Moranbacteria bacterium GW2011_GWE2_36_40 TaxID=1618713 RepID=A0A0G0HKI0_9BACT\n---------------------------------------------------------------------------------------------------TNDFYDLSTDKISNQHRPLIRNAISLKR-----WKAILFALIILFIFGLLTMNSRVILFMLM--TQLLFFIYSAPPLQLKRYFLSSSILIGLTT-GCTALAGFFLVSpekTLLdfPYKILLTII--IAQAFLSNMKDIKDFSGDKNENIKTLPVILGLRKAKVLIAIIYAIVFITIPVFFSITGLIYPALFLSIL--------------------------------------------\n>UniRef90_A0A1D2W875/63-249 [subseq from] Ubiquinone biosynthesis protein UbiA n=4 Tax=Methanobacterium TaxID=2160 RepID=A0A1D2W875_9EURY\n---------------------------------------------------------------------------------------------------SNDYYDFKTDSLSGPSTvSAGSGVLLENPELKQFskgFAVVLNllSVVLAAVFTVI--FSYPAEFFlLAVFGNFLAWFYTAPPLKLAYNR-LGEVSNALYGILLPSAGFFTLMGTLTIPMLIFTIPLAFSRLFLTNSANIPDMEGDKLGGKITLVVANGRRFGfKFIGVSAFMMT-LSFA--LISVTSLYPQV-------------------------------------------------\n>UniRef90_A0A399Z409/11-244 [subseq from] Digeranylgeranylglyceryl phosphate synthase n=1 Tax=Anaerolineae bacterium TaxID=2052143 RepID=A0A399Z409_9CHLR\n------------------------------------------------LSRPMSTLTGVLAVALGGYVAGTGAWDK--IALAALATL----FVSAAANAWNDYRDIDIDRINQPQRPLPSGMVSPRAALYFSIVLAVLSIGLAALIN-------PLALIIAALTNILLYVYSV---WLKSTVLLGNATIALISAMSPVFGGVA-AGNPRPSLWLGAIIFT-GIFAREVLKTLADYEGDKANHIGTISTAVGPRAARTIFFFLLGATAIvMLAPYLLGHFQPIYAyIVVLGV-FPVALYVLI----------------------------------\n>UniRef90_A0A2Y9AUN6/22-99 [subseq from] 4-hydroxybenzoate polyprenyltransferase n=5 Tax=Georgenia TaxID=154116 RepID=A0A2Y9AUN6_9MICO\n------------------------------------------------------------DALAGAAVTGTLGWRTAGLAASSVCLYWAGM-------ALNDYADRELDAVERPERPIPSGRVSPTAALRVAGGLTAAGIGLAAV--------------------------------------------------------------------------------------------------------------------------------------------------------------------------------------------\n>UniRef90_A0A8T5GX98/35-220 [subseq from] Geranylgeranylglycerol-phosphate geranylgeranyltransferase n=1 Tax=Euryarchaeota archaeon TaxID=2026739 RepID=A0A8T5GX98_9EURY\n------------------------------------------------------------------------EW-ISDYLPDVVIQIFAVIFFIGAGNTMNDIKDSDIDKTAHPSRPIPSQRISIEEAkyFTwALWILSIACVLYG-TFELYNNemEWYPLItIYVLAVGLMLSYDHG-P--KTKDSGLVGNISISLMVGAVILY-GASSVSSINSTLVWWTaSVVFFTNLAREIVKDCQDMESDEGI-RQTLPMKIGLQNSRMA---------------------------------------------------------------------------\n>UniRef90_A0A151R0F2/194-380 [subseq from] Digeranylgeranylglyceryl phosphate synthase n=2 Tax=Cajanus cajan TaxID=3821 RepID=A0A151R0F2_CAJCA\n-----------------------------------------------------------------------------------------------YINGVNQVFDIEIDKINKPYLPLPSGKLSYTTGVTIVASSAILSFWLSGIIGSW-----PLFWSLAICFTLWSgYSINLPLLRWKRFPQlVATFMFasWAYIFPITFYLHMQTFVFKRPAIfprslIVSIAFLSFYALGIALSKDIPDVEGDTKHGIHSFSARLGQKRVFWICVFLFEMAfGVGLVGSAISS--------------------------------------------------------\n>UniRef90_A0A0D7W7X1/27-219 [subseq from] Prenyltransferase n=2 Tax=Tamlana nanhaiensis TaxID=1382798 RepID=A0A0D7W7X1_9FLAO\n---------------------------------------------------------------------------------GITLLILATICIAAAGNIINDIYDVNTDAINKPNQVIIGKAISEKNAFTAFIILNIIGVGCGFYLSHLVN--KPPFFILFVLISLLLYVYTTM---LKRLPIIGNILIsilvGFSILIV---GIFDLLPGLTPankhfQLAFLKIIfkYAVFAFSINllreLCKDIEDYQGDFQQNMKTLPILIGIKNAKYLL-SALNFVPL-----------------------------------------------------------------\n>UniRef90_Q6LWN2/45-259 [subseq from] Digeranylgeranylglyceryl phosphate synthase n=16 Tax=Methanococcus maripaludis TaxID=39152 RepID=DGGGP_METMP\n----------------------------------------------------------------------------------IVVF-----LVCGFGNALNDIYDLKIDRINKPKRPIPSKRITLNNAKVFSYSLVVMGLFIS-LFNI-------SCFLMAVLNSIVLQQYAST---YKKNKIIGNLIVAYLTGSVFIFGGIA-VGNIDVTImLFLCALFAM--WSREIIKDYEDIEGDLKEKVISIPIKCGERSIYIAAFLLIFAIFLSPLPYLFGFFGIYYMISVVFCDLLFLFGIY-KLVFNPSKMEAK-KASRN----------------\n>UniRef90_A0A7J2S4C7/8-264 [subseq from] 4-hydroxybenzoate polyprenyltransferase n=1 Tax=Thermoplasmatales archaeon TaxID=2268204 RepID=A0A7J2S4C7_9ARCH\n----------------------------------------------ISLIRPFTLlAPIIVS-VCIMLASFVYNQTVEDSSTVFLMSILpasfSLAVLNAASNTLNQVTDVETDKISKPYRPIPRGDISPRVALFVSIILYILSFA----LSLFVNLVF-FVFVLLIA--FFTITYSIPP-RLKDRLFLNQLWVGVPRGLLGILASWSVFGNPLSSLpLIMGFIAMLFLIGGSITKDLVDCDADKKTGTQTLVNTYGVNKAVLMVFPFMFFPFL-FIPILVDIGLINPSLDLLTLLaIPS-FFICYFMVRDDKK--------------------------\n>UniRef90_A0A2H3KLW9/56-251 [subseq from] Prenyltransferase n=3 Tax=Candidatus Chloroploca TaxID=1579476 RepID=A0A2H3KLW9_9CHLR\n-------------------------------------------------------------------------------------------LLSASALITNDYFDLEVDRINAPQRPLPSGLLTPFEVMALGLATAL--LGLGAAWILG-----AVAFGVSVLIWLLGFAYNA---KFKATGLWGNLMVSTSVGSTFLLGGISVGQMWHPAIWVLAGITFCFDLAEEIAGDAMDAEGDQSLGSRSIALVYGRATALRVAAMLFGVVVVvTLLVVVLGNLLLQQVLTILVTNLLIIFF-------------------------------------\n>UniRef90_UPI001B309136/19-258 [subseq from] geranylgeranylglycerol-phosphate geranylgeranyltransferase n=2 Tax=Hymenobacter TaxID=89966 RepID=UPI001B309136\n------------------------------------------ERLRTALPTLVRWPNLVIMLLCLALVRAGLLLPELPLRQSLLAprfglLVLAALLVAAAGYIINDYYDVKIDAINRPDRLVIGRVVNRRKAMLA--HMVLSGVGV-----VLAGALHPVLGVVTLGTALLLWGYSARFKRVALVGNLSIATLTAALVLLPELQLQLE----RHDGHSVVWPYALAAFLLtvvrEIVKDVEDMRGDAQHGCHTLPLVWGVARTKWVAgvfLACLALLTLAATGRLFMSGHWP----------------------------------------------------\n>UniRef90_UPI0010FB8428/52-272 [subseq from] glycinol 4-dimethylallyltransferase isoform X3 n=1 Tax=Cajanus cajan TaxID=3821 RepID=UPI0010FB8428\n----------------------------------------------------------------------IFYWCIT-VLKLFQVMV-PHLFMDIYINGVNQLFDIEIDKINKPYLPLASGEISYKTGVIVV----ASSLTLS-LCFGWIIGSWPLIWGLLSCFlIWTAYSIDVPLLRWKKYPLLAAMCMfvtWAFVCPIAFFLHMQTFVFKKPvvfpRSLVfVVVFISFYFVGMALYKDIPDIEGDKTYGINSLPTRIGLKRAFWISISLLEIPFgVALLAGATSSSHLWIK-IITGF--------------------------------------------\n>UniRef90_A0A445ENU7/164-350 [subseq from] Homogentisate phytyltransferase 1, chloroplastic n=15 Tax=Arachis TaxID=3817 RepID=A0A445ENU7_ARAHY\n--------------------------------------------------------------------------------------------MNIYIVGLNQLSDIEIDKINKPYLPLASGEYSIGTGVTIVASFSLLSFWLGWIVGSWP--LFWALFISFVLGTAYSIDVRVPLLRWKRFAVLAAmciLAVRAVIVQLAFFLHMQTHVYKRPvvfsrPLIFATAFMSFFSVVIALFKDIPDIEGDRIFGIQSFSVRLGQQRVFWICVSLLEVAY-GVALMV-----------------------------------------------------------\n>UniRef90_A0A6H9JV68/48-242 [subseq from] Geranylgeranylglycerol-phosphate geranylgeranyltransferase n=1 Tax=Calditrichaeota bacterium TaxID=2212469 RepID=A0A6H9JV68_9BACT\n--------------------------------------------------------------------------------------------AAGY--VWNDFCDLEIDKINRPLRILPRNLISQNEALIWAVILAFSGIAMSFLLSE-----FYA--KLLIGFsTILLFFYSK---WLKKKFLVGNLAIGILTGSS-FILGEvTLIGVIQFSTIPAI-FAFLFNLAREILKDLEDLEGDSIGKRQTVPKKYSIQTAQKIIALILSLiILFSFLPYFLNSySKIY--LISIFITVDLVLAKWI----------------------------------\n>UniRef90_A0A8T3R607/61-228 [subseq from] UbiA prenyltransferase family protein n=1 Tax=Chloroflexi bacterium TaxID=2026724 RepID=A0A8T3R607_9CHLR\n------------------------------------------------------------------------------------------------IGTVNDIVDAPVDALVKPHKPIPAGRVSAGAALL--LGVAAGTVGL--ALSLVAGGPVVLALGMTVLGAGLV--Y---DIALKPTAYAG-LCYAVAFVAVPVYGWWGAVGTLPPRPELLLSVAALAGPTLQLANGLVDVESDRLAGLRGPVVRLGRHDA-WVILGGVQVVIHSIAWLSL----------------------------------------------------------\n>UniRef90_A0A2U1MEC6/154-318 [subseq from] Homogentisate phytylprenyltransferase n=2 Tax=Artemisia annua TaxID=35608 RepID=A0A2U1MEC6_ARTAN\n--------------------------------------------------------------------------------------------MNIYIVGLNQLSDIEIDKVNKPYLPLASGEYSVRTG-----VIIVSSFAFLSFWLGWIVGSWPLFWALFISFILgTAYSINMPMLRWKRFALVAAMcilAVRAVIVQVAFYLHiqTFVYGRLPvfPkSVIFATGFMSFFSVVIALFKDIPDIVGDKIFGIQSFTVRLGQK--------------------------------------------------------------------------------\n>UniRef90_A0A2U1MEC6/332-387 [subseq from] Homogentisate phytylprenyltransferase n=2 Tax=Artemisia annua TaxID=35608 RepID=A0A2U1MEC6_ARTAN\n------------------------------------------------------------------------------------------------------------------------------------------------------------------------------------------------------------------SVIFATGFMSFFSVVIALFKDIPDIVGDKIFGIQSFTVRLGQKRVFWICILLLEIA-------------------------------------------------------------------\n>UniRef90_A0A811N303/138-313 [subseq from] Homogentisate phytyltransferase 2, chloroplastic n=4 Tax=Andropogoneae TaxID=147429 RepID=A0A811N303_9POAL\n------------------------------------------------------------------------------------------ICGNGYIVGINQIYDVAIDKVNKPYLPIAAGDLSAESA--WLLVILFAAAGFSIVI----SNFGPFITSLYCLGLFLGTIYSVPPFRLKRYP-VAAFLIIATVrgflLNFgVYYATRAALGLTfqwSSPVAFITCFVTLFALVIAITKDLPDVEGDRKYQISTLATKLGVRNIAFLGSGLLLA--------------------------------------------------------------------\n>UniRef90_A0A524F4B6/63-276 [subseq from] Geranylgeranylglycerol-phosphate geranylgeranyltransferase n=1 Tax=Candidatus Lokiarchaeota archaeon TaxID=2053489 RepID=A0A524F4B6_9ARCH\n--------------------------------------------------------------------------------------------IAAASNVINDVFDIEIDKINRPNRAIPSGKIQKNSAILYSSILVGLGLIISIPLGLFSPNSFLIP-MLVVFFACIGVLYS---WKGKRNGFLGNIIVGFAFsFGIPFGALLITpVLEIPPQIWFFYSTAMFLLVSRELVKGMEDIKGDSTYNVRTVANIKGFKFTAWLSgifsVGAI--LTFSIPAIIFHMN-I-WFLIMMGLGNVFVLASIIFLIKPDRKE-------------------------\n>UniRef90_A0A1D1YCD2/155-323 [subseq from] Putative homogentisate phytyltransferase 2, chloroplastic n=1 Tax=Anthurium amnicola TaxID=1678845 RepID=A0A1D1YCD2_9ARAE\n------------------------------------------------------------------------------------------ICGNGYIVGINQIYDIGIDKVNKPYLPIAAGDLSVD----SAWLLVLLFAASGLLIVVLN--FGPFISSLYCLGLFLGTIYSVPPFRLKRYPVVAFLIIATvrGFlLNFgVYYATRAALGLAfewSSPVAFITAFVTLFALVIAITKDLPDVEGDRKFQISTLATKLGVRNIALL---------------------------------------------------------------------------\n>UniRef90_UPI001564FBF9/57-254 [subseq from] geranylgeranylglycerol-phosphate geranylgeranyltransferase n=2 Tax=Winogradskyella litoriviva TaxID=1220182 RepID=UPI001564FBF9\n---------------------------------------------------------------------------------------------AAAGYVINDINDIETDKINKPNQLIINKSISEKDATTLFMVLNIIGVGLGFYLTYSIGKtSFFAIFFIA---SALLYIYST---SLKQIAIVGNAIVSlvvaLSILLVgifeliPAmnYTNEAVQTTFI-NIIKDYAIFAfMINLVRELVKDLEDIEGDQKAEIQTLPVILGRERSNAIIFF-ISIMPiLAITYYVIT--YLFKQLPV-----------------------------------------------\n>UniRef90_A0A7L4PY38/33-129 [subseq from] UbiA family prenyltransferase n=1 Tax=Methanomicrobiales archaeon TaxID=2184052 RepID=A0A7L4PY38_9EURY\n---------------------------------------------------------------------------------------AAVVLVTAGGNTINDYFDAGIDRINRPDRPIPSGEVREREAWNLSFVLFAAGILMTAFTNIL-------CVVIAIFNSLLLFLYAA---RLKRSCLFGNLAV--SYLSA-----------------------------------------------------------------------------------------------------------------------------------------\n>UniRef90_UPI00092E7FF2/155-339 [subseq from] naringenin 8-dimethylallyltransferase 2, chloroplastic-like n=2 Tax=Lupinus angustifolius TaxID=3871 RepID=UPI00092E7FF2\n-------------------------------------------------------------------------------------VFVAAFCMNIFNCGLNQLCDIEIDKINKPYLPLASGEWSV---ETG-TIIVASSLILSFWL-AWNEGSWPL-FWAFLSSTLLAVAYSVdlPLLRWKKSPLLAatNILVN-TGVARPlgYFfhMQTRVFkrpATLTRPLIFCISILSLFFVVIALFKDIPDIEGDTKFGIQSLSVRLGQKRVFWICISLLEMA-------------------------------------------------------------------\n>UniRef90_A0A1N6PIY0/46-249 [subseq from] Geranylgeranylglycerol-phosphate geranylgeranyltransferase n=1 Tax=Halanaerobium kushneri TaxID=56779 RepID=A0A1N6PIY0_9FIRM\n--------------------------------------------------------------------------------------FMWGFLLSGSAMILNDFFDIEVDKVNAPERPLASGLISSTTAIVFTIIISLLGLAVSFFINRTA-----VLLYIVF--WIVGFLYN---WKFKEKGLVGNLFVSSS-VAITIILGGIVVGNpWNTAAVIFSMMLFVFDLGEEIAADAMDVEGDKKRNIKSIAILMGRNKALYISFLLFLIfMVLSFLPVILGIFGNFYLIIISVTNILILYWGIK----------------------------------\n>UniRef90_UPI000CED4D32/152-352 [subseq from] homogentisate solanesyltransferase, chloroplastic-like n=1 Tax=Morus notabilis TaxID=981085 RepID=UPI000CED4D32\n-------------------------------------------------------------------------------------GLIACIFAGAYVNGINQIYDIDIDRVNKAYLSIPAGDLS----LTQAWFLVMFDLAASVLILRFMKPDL-ITTSLAFLFLFLGTFYSAPPFRFKRSSIATIIVLplASCVIhnvGI-LYTTRASLGlpfLWSPPVVFITTFGTLFSMVLSITKDIVDVKGDMKFNIRTFAAIFGSRNIAFVGTVllLVNYTGAIVAGIYMPRFNCYY---------------------------------------------------\n>UniRef90_A0A5C7HPD5/142-323 [subseq from] Homogentisate solanesyltransferase, chloroplastic n=1 Tax=Acer yangbiense TaxID=1000413 RepID=A0A5C7HPD5_9ROSI\n---------------------------------------------------------------------------------------LALLCGNGYIVGINQIYDIGIDKVNKPYLPIAAGDLSV----QSAWLLVIFFAVTG-LVIV--GLNFgPFITSLYSLGLFLGTIYSVPPFRMKRFP-VAAFLIIATVrgflLNFgVYYATRAALGLSfewNAPVAFITTFVTLFALVIAVTKDLPDVEGDRKFQISTFATKLGVRNIAFLGSGLLLVNYI-----------------------------------------------------------------\n>UniRef90_A0A8T9S9A5/20-266 [subseq from] Geranylgeranylglycerol-phosphate geranylgeranyltransferase n=2 Tax=Hymenobacter TaxID=89966 RepID=A0A8T9S9A5_9BACT\n-------------------------------------------RLRTALPTLVRWPNLVIMLLCMALVRAGLLLPelplhASLLAPRFGALVLAALLVAAAGYIINDYYDVKIDAINRPDRLVVGRVVNRRKAM--LAHMLLSGA--GVLLAGWL---HPVLGLVTLGTALLLWGYSAR---FKRVALVGNASiatLTAALVLLPELQLQLAR----HDSHSVVWPYALAAflltMVREIVKDVEDMKGDAQHGCRTLPLVVGVARTKWVTgffLGCLALLTLGATARLLAGGHWPLGTWLLVL--------------------------------------------\n>UniRef90_A0A2D5K9H8/57-314 [subseq from] Prenyltransferase n=1 Tax=Flavobacteriales bacterium TaxID=2021391 RepID=A0A2D5K9H8_9FLAO\n------------------------------------------------------------------------------------------VLIAASGYIINDYFDIKVDYLNRPRQLVVGKSIKRRHAMALHLVINIVGLAIAAYVALAIGHPLLVLFQLV-SAALL-WFYSV---SFKKQILIGNVIIASLTALVPFTAGYyevaVMFDKVASlsdyDLNLGSLlfsikylLYWVIGYSLfafiltlirEIVKDMEDIEGDKEVGCKTLPIVYGISKTKKIAIFITLLTLSAIASletiQIISRDWISFGYFLVFITFPLIYILYRLFKAKKKKDFFIISQSIKICMLFGIL--------\n>UniRef90_UPI001FD84BEB/30-233 [subseq from] UbiA family prenyltransferase n=1 Tax=Lunatimonas salinarum TaxID=1774590 RepID=UPI001FD84BEB\n-----------------------------------------------------------------------------------YLLVVSTVILTASGYMINDYYDVKIDYVNRPHEVVVGRGMKRRMVMTLHTVMNFVGISLGALVAPRVG----LVTFVA---AFMLWLYSN---SLKRLPFVGNLTVAG-LTALSVWIIGFYY-QRSEMIIFAYAIFAfFINLIREIIKDIEDRQGDRKHGCKTLPIVIGFRGTKRVIFGIALIFVMAILA---VTFRIGDPALLLYFGVLGVFFVF--FLS------------------------------\n>UniRef90_UPI00035F4FAA/38-264 [subseq from] geranylgeranylglycerol-phosphate geranylgeranyltransferase n=1 Tax=Pontibacter roseus TaxID=336989 RepID=UPI00035F4FAA\n------------------------------------------------------------------------------LEQGFLLLTLSTVCVAAAGYIINDYYDIKIDAINKPERVVVGKTIRRRPAMFTHMVLSFIGIALGLWLAV------PV-GLINLGAVLLLWGYSA---RLKKIMLIGNVVIALLSAS--MLLVVAVYAdTLNKITISYAVFAFLISLIREIIKDVEDVKGDESFDCRTLPIVVGLRKTKYVLypiIAAFQAFLLLVVFHpVTTTGFDVYMLALV--LLPSVWLVIRLVRAD-RKRDFTYLSN------------------\n>UniRef90_A0A151E3E1/32-272 [subseq from] Digeranylgeranylglyceryl phosphate synthase n=4 Tax=Thermoplasmata TaxID=183967 RepID=A0A151E3E1_9ARCH\n-------------------------------------------------------------------------------LINIVLTFFTALFLEASTFALNDYFDLDIDRINRrTDRPLVRGDISPKTALYLFYLLF--PLGL--VCSFFVN---LTCFLIALITAVISVLYD---MKIKKIKLVGNFYI-AYIMAIPFIFGGATvlgndafsLGTINPVLYIIALIAFLAGAGREIMKDVMDFEGDQIKGVKSFPRYIGKRASNgmaallYLCAIALSFLPFFLQDFGVYYKNItYFILVLITD-SMLLATSLQLVLKETpsLKFHRKYTL-------------------\n>UniRef90_V4LY97/129-319 [subseq from] Homogentisate solanesyltransferase, chloroplastic n=12 Tax=Brassicaceae TaxID=3700 RepID=V4LY97_EUTSA\n----------------------------------------------------------------------------------ALSGLLALICGNGYIVGINQIYDIGIDKVNKPYLPIAAGDLS----VQSAWLLVIF-FAIAGLLVV--GFNFgPFITCLYSLGLFLGTIYSVPPFRMKRFP-VAAFLIIATVrgflLNFgVYHATRAALGLpfqWSAPVAFITSFVTLFALVIAITKDLPDVEGDRKFQISTLATKLGVRNIAFLGSGLLLVNYISAIS-------------------------------------------------------------\n>UniRef90_A0A6I7MT21/56-270 [subseq from] Prenyltransferase n=2 Tax=Cyclobacteriaceae TaxID=563798 RepID=A0A6I7MT21_9BACT\n------------------------------------------------------------------------------------LIILSTVIIAAAGYMINDYYDVKIDYVNKPNEVIIGRSMKRRVAIFFHTILNLSGVGIALLVSP----RVAIITFLA---SFLLWLYSN---QLKRLPFVGNFTVALLTGASIWLVGYYY---QQSELLVLTYaIFAfFLNLIREIIKDIEDRQGDRKHGCKTLPIVIGFRKTKRVIffIAIAFVCAILVVTFKINNPQLFYYFGMLSLLF--FFFMYKIYIADRKAHFT-----------------------\n>UniRef90_A0A7D6BH78/50-215 [subseq from] Digeranylgeranylglyceryl phosphate synthase n=1 Tax=Candidatus Fermentimicrarchaeum limneticum TaxID=2795018 RepID=A0A7D6BH78_9ARCH\n---------------------------------------------------------------------------------------------SAASFAINDYFDLRSDRINRRrDRPLVSGKVKPQRAYLLSIALFISGILVSLLINLN-------SFILVVAFSILAYLYS---FRLKDVALLGNIYIAAT-MAIPFlYGGVAVADELPPALLVLSSIAFVSGLAREVMGTIRDVRGDRRgRKSKTLPMVIGARNSLLL-SSLLYITSI-----------------------------------------------------------------\n>UniRef90_A0A804IHM2/125-319 [subseq from] Homogentisate phytyltransferase 1, chloroplastic n=4 Tax=Musa TaxID=4640 RepID=A0A804IHM2_MUSAM\n---------------------------------------------------------------------------------------IAALFMNIYIVGLNQVYDIEIDKVNKPNLPLASGEYSLR---TGVAVILTsAAMSFGV---AWVVGSLPLFWALFISFILgTAYSVNLPFLRWKRFAVVAAvciLAVRAVVVQLAFFLHMQTFvfrrsVSFSRPLIFATAFMSFFSVVIALFKDIPDIEGDRIYGIRSFSVRLGQKRVFWICVCLLEMA-YSVAMVIGATSS------------------------------------------------------\n>UniRef90_A0A662M1W8/14-242 [subseq from] Geranylgeranylglycerol-phosphate geranylgeranyltransferase n=1 Tax=Thermoplasmata archaeon TaxID=1906666 RepID=A0A662M1W8_9ARCH\n----------------------------------------------LELVRPLTVILGMMGVFAGGIL-GGLQFVSPDL---ILAMIVAAFMIAG-SMALNDYFDMEVDKISHPDRPIPSGRLSPKEGLQFAYMSFFVALLLSTVINILS---FGIVVFTIV----LLIVYEK---YLKNIGLAGNVV-AAFISSIALIFGGAAVGQVNNAL-MLAIMTFFIMLGREILKDVEDMEGD-TLTRVTLPMKIGRKNALYAgCLAIASTIALIPFPYWWNILSLWYIVIIVPAGIL-----------------------------------------\n>UniRef90_A0A522V1X4/54-209 [subseq from] Prenyltransferase (Fragment) n=1 Tax=Candidatus Methanoperedens sp. TaxID=2032688 RepID=A0A522V1X4_9EURY\n-------------------------------------------------------------------------------------------------NSINDYFDYENDKINHPDRPIPSGRLKPGNVLRfSIFIFAISFL-LSLFLSSIVGYSALLIITIAFTSQ-IAY-----EKKYKHEKIIGNLIIGTQT-ALAFIFGGIIVGkTIITGVIAIAVFLSIVG--REIVKDIEDIKGDKD--RMTLPMKIGVKKAGVVAMICI----------------------------------------------------------------------\n>UniRef90_A0A7L9FG45/21-268 [subseq from] Geranylgeranylglycerol-phosphate geranylgeranyltransferase n=1 Tax=Infirmifilum lucidum TaxID=2776706 RepID=A0A7L9FG45_9CREN\n------------------------------------------------------------GVLTGYVAGGG---SVSDPP---WLLVASAPLIAAGGNALNDVMDVEADKINKPWRPVARGYIRREDALAFSAATVLGGTALGF------AHSLPAGI-LAALASLLLVLYD---VSLKATGVSGNITIALlSSLNIV-YGGLAAPK---PLWSLLPALFAfLLVLGREFMKGLEDISGDLRAGYRTLASTRGPRAAFTAsALTLLSVVALSPLPLLYGYGALYLLLAVLGVDAPV-ALTLLYARRDPVSRAWRSTRLLKLPILMGLLA-------\n>UniRef90_UPI001CCC0E01/40-231 [subseq from] geranylgeranylglycerol-phosphate geranylgeranyltransferase n=1 Tax=Psychroflexus sp. CCL10W TaxID=2873598 RepID=UPI001CCC0E01\n---------------------------------------------------------------------------------NYALLTLSILCIAAGGNIINDFFDVTTDSINRPNRLLVDKIISRKQVL-QLY-LLMNSLGLGIAFYLFLTLDFEtivVIFYILILAPLLLAAYS---IWLKRIAIVGNILVSL-LVGLSiFCLGTVLIDEnQSPVVFFTITCYAflafLLNLSRELVKDIEDIKGDYFCNMKTLPILIGKKRSNYFIFGLLTFIILVL---------------------------------------------------------------\n>UniRef90_A0A515L543/143-325 [subseq from] Homogentisate geranylgeranyltransferase-like protein 01 n=1 Tax=Lithospermum erythrorhizon TaxID=34254 RepID=A0A515L543_LITER\n-----------------------------------------------------------------------------------------ALMMNIYIVGLNQLSDIEIDKVNKPYLPLASGEYSVRTAISIISSSAVMSLVLGLATRSW-----PLFWALFISFVLgTAYSINLPMLRWKRFAFVAAlciFAVRAVIVQIAFYLHIQTFvyGrpaAFSKSVIFATAFMSFFSVVIALFKDIPDIVGDKIFGIRSFTVRLGQEKVFWICIWLLQMAYF-----------------------------------------------------------------\n>UniRef90_A0A6L5B9R5/154-340 [subseq from] UbiA prenyltransferase family n=1 Tax=Apium graveolens TaxID=4045 RepID=A0A6L5B9R5_APIGR\n--------------------------------------------------------------------------------------VIPFACASIYTSGINQVFDVDIDKINKPHLPLASGDFSMGEGKAIVSALAFMGLAMGIMFQSTPLF-IGLLIHFLIGT---AYSVELPLLRWKTNAAMTSFSMGGlmGLTMLPaaFYHIQNALGKpmiFSRSIGFATIFFSVFTAVLGAIKDIPDVEGDKAFGIMTFSVKYGKQKVFSLCLYIL-LTAYGFA--------------------------------------------------------------\n>UniRef90_A0A7K4B2I0/46-97 [subseq from] UbiA family prenyltransferase (Fragment) n=1 Tax=Methanomicrobiales archaeon TaxID=2184052 RepID=A0A7K4B2I0_9EURY\n-------------------------------------------------------------------------------------------TITGAGNVINDYYDREIDAINQPSRPIPSGKISPGHARIYAVFLFLAGNGIA----------------------------------------------------------------------------------------------------------------------------------------------------------------------------------------------\n>UniRef90_A0A1N6XEY1/45-252 [subseq from] Digeranylgeranylglyceryl phosphate synthase n=3 Tax=Haladaptatus TaxID=367188 RepID=A0A1N6XEY1_9EURY\n----------------------------------------------------------------------------------VAGAVLATWLATGAGNAINDYFDRKIDRINAPERPIPRGAVSPRGALLFSGLLFAGAVVSALVLPLLA-IAIAAINLLALVA-YTKLFKGLPGVGNAVVAYLGGSTFLFGSVAVAVDAGNTAVSLgADAGVRAAFILFLLAGLSTftrEVIKDVEDMAGDREEGLNTLPLAIGARPA--ILVGAVFLGLAvlaSPLPYVWGTFGLPYLAVVL----------------------------------------------\n>UniRef90_T1E167/66-240 [subseq from] Homogentisate solanesyltransferase (Fragment) n=1 Tax=Silene latifolia TaxID=37657 RepID=T1E167_SILLA\n-----------------------------------------------------------------------------------------LICGNGYIVGINQIYDIGIDKVNKPYLPIAAGDLSVKS----AWLLVVMF-AVAGL-SIVATNYGSFITSLYSLGLFLGTIYSVPPFRMKRFPVVAFLIIATvrGFlLNFgVYYATRAALGLpfeWSYPVVFITTFVTLFALVIAITKDLPDVEGDMKYQISTLATKLGVKKIALLGTGLL----------------------------------------------------------------------\n>UniRef90_A0A7J2JLA8/53-223 [subseq from] Digeranylgeranylglyceryl phosphate synthase n=2 Tax=Candidatus Altiarchaeales archaeon TaxID=2250256 RepID=A0A7J2JLA8_9ARCH\n-----------------------------------------------------------------------------------------VFLITGAGNTINDYFDYEIDKINKAYRPIPSNKINRSDALMFSLTLFFIGMGLSKYVN-----DYC--LGIAVLNSIILVLYGKYSKRLHLVSNLGVSYLVASIFVFGALANfdsginEIIseIGKLQL-IAIISACAFFTTFSREIVKDIEDIEGDKKEYSVTLPIKIGVKRSKNIAS-------------------------------------------------------------------------\n>UniRef90_A0A7C1LJE6/41-215 [subseq from] Geranylgeranylglycerol-phosphate geranylgeranyltransferase n=2 Tax=root TaxID=1 RepID=A0A7C1LJE6_9ARCH\n---------------------------------------------------------------------------------NIILGVITYFFLAGSSMIINDIYDIEIDKVNRPERPIPRGAIT----LKQAKYLFCGTLIIGLIFAIFHSLIFVLGFLNVIVAAFFGFIGWFYAKWGKKSGFFGNIIVSISF-SIGLIYGAILNSFVIPIYIYYFFLVSFFGLlSREVIKGCEDIEGDKEERVKTLAIQIGIKKSIYVSI-------------------------------------------------------------------------\n>UniRef90_A0A8J3MKI7/22-98 [subseq from] Transferase n=2 Tax=Catellatospora TaxID=53365 RepID=A0A8J3MKI7_9ACTN\n-------------------------------------------------------------AIAGAAAADSLDGRTAGVAAASVCLYWAGM-------AANDWADRDLDAIERPERPIPSGRIAPNTALAIAGGLTAAGLGLAAA--------------------------------------------------------------------------------------------------------------------------------------------------------------------------------------------\n>UniRef90_UPI001036129E/203-380 [subseq from] probable homogentisate phytyltransferase 1, chloroplastic n=1 Tax=Camellia sinensis TaxID=4442 RepID=UPI001036129E\n--------------------------------------------------------------------------------------------MNLYVVGINQLFDVDIDKVNKPILPLASGEFSMEFGMAMVSTCLLMSFAMGIMFQSPP------LFSALLVSFLLGsaYSVELPLLRWKRNAFLAAICIlivRAIVVQLAFFIHIQKYVlsrpvVFTKSLVLATGFMCLFCTIIALFKDIPDVDGDREFGIQSFSVSLGPEKVFWLCISMLLIA-------------------------------------------------------------------\n>UniRef90_M2Y0B6/189-361 [subseq from] Homogenitisate phytyltransferase n=1 Tax=Galdieria sulphuraria TaxID=130081 RepID=M2Y0B6_GALSU\n-------------------------------------------------------------------------------------------LINVYIVGLNQLFDIEIDQINKPYLPLASKELSVRWA--WVIVTLCGSLGLILGL-VLPKTSVPLIGTL-FGSTLLGSMYSIPPIRLKRYPLFSSFCIlvvRGVLVNIGFSQHArivAGYGaSLSPCCWFYSIFFALFGICIALMKDIPDVKGDRMFHLRSFSVILGPQVVfRWTVL-------------------------------------------------------------------------\n>UniRef90_M7YJ19/191-383 [subseq from] Digeranylgeranylglyceryl phosphate synthase n=1 Tax=Triticum urartu TaxID=4572 RepID=M7YJ19_TRIUA\n------------------------------------------------------------------------------VLKGYLEALAAALCMNIYVVGLNQLYDIQIDKINKPGLPLAAGEFS---VATGVFLV-VTFLIMSFSIGIHSG-SVPLMYALVVSFLLGSaYSIEAPLLRWKRHALLAASCilfVRAILVQLAFFAHMQqhvLKRPLaATKSLVFATLFMCCfSAVIALFKDIPDVDGDRDFGIQSLSVRLGPQRVYQLCISIL-LTAY-----------------------------------------------------------------\n>UniRef90_A0A7R9W9M6/104-304 [subseq from] UbiA prenyltransferase family-domain-containing protein n=1 Tax=Pseudictyota dubia TaxID=2749911 RepID=A0A7R9W9M6_9STRA\n-----------------------------------------------------------------AAPSFSDAFTVTNAVALVYAMIPS-LLMNLYITGLNQITDVEIDRINKPNLPIAKGDLSPKAAVMVVAVALALSLGMGAAHPVLGSQGLNVALW---GSALLGTAYSLPPIRLKRHPLMAALCIVAvrgVVINAGFFAharsaafgvngGtvTSVLGCLTTDprCLLSSLFFGVFGIVIALMKDVPDVGGDEEHNIRSFSVRVGQ---------------------------------------------------------------------------------\n>UniRef90_A0A524MI06/38-212 [subseq from] UbiA family prenyltransferase n=1 Tax=Thorarchaeota archaeon (strain OWC) TaxID=2053491 RepID=A0A524MI06_THOAR\n----------------------------------------------------------------------------------LVFFLMI-SAYVGFSFAINDCFDVEEDRLKESRnNPVASGEITRRRGLTLSSSLAL----LGILLSGWFGFT--VFVYF-TCLTLLSLFYSAPPLRFKTRYPLDILSHGLFFGSLIVILPALFFGSLTSGVILVGVSIFILSITIELWNHITDFESDSKAHVRTAAFVLGLERSEKIAriIGL-----------------------------------------------------------------------\n>UniRef90_A0A8J8IZ40/34-229 [subseq from] 4-hydroxybenzoate polyprenyltransferase n=1 Tax=Thermococcus sp. 18S1 TaxID=1638210 RepID=A0A8J8IZ40_9EURY\n-----------------------------------------------------------------------------DVTRVLVF-LISLVLYVAYAFAINNCFDADTDSVNprkKEKNPIASGELSFRAGVVSSAAMALLGLMLASVLGT--G---ELVVYASM--VLLATAYSAPP-RLKARPVADVLSHGVFFGALPFLYGAYLDGSVTMEEWSIAAAVFLYSLALELRNHLEDYESDLNAGLRTTPIVIGRELSKTLvAVFSAGAVGLALAGAQPTLG-------------------------------------------------------\n>UniRef90_I0K4K5/53-263 [subseq from] UbiA prenyltransferase n=1 Tax=Fibrella aestuarina BUZ 2 TaxID=1166018 RepID=I0K4K5_9BACT\n----------------------------------------------------------------------------------LFILTLSTVCIAAAGYIINDYFDVKIDIINKPERVVIGRYLKRRWAITLHQVLNVVGCLLGLLLSRWV---F-VVDVLSV--S-LLWFYSA---NLKRQPFIGNLVVA--FLTALSLIVLAVYYRQRVDLLMVYASFSfIVTLVREIIKDMEDIRGDARYGCRTLPIIWGLRRTKYLLyiIIASFIMTLFLMADSLNNPRLGWIFMLL--LIPVAWLVYRLVMAD-----------------------------\n>UniRef90_UPI001C4C999D/197-374 [subseq from] probable homogentisate phytyltransferase 1, chloroplastic n=2 Tax=Zingiber officinale TaxID=94328 RepID=UPI001C4C999D\n--------------------------------------------------------------------------------------------MNIYIVGLNQVFDIEIDKVNKPYLPLASGEYSFRTGVAIVSIFAV--LSFGV---SWAVGSVPLWWAISISFILgTAYSTNLPCLRWKRSAVVAALCilvVRAVIVQLAFFLHMQTFVFQRPvyfsrPLVFATAFMSFFSIVIALFKDIPDIEGDRIFGIRSFSVRLGQKRVFWICVYLLEMA-------------------------------------------------------------------\n>UniRef90_A0A524DCB1/51-214 [subseq from] Geranylgeranylglycerol-phosphate geranylgeranyltransferase n=1 Tax=Candidatus Lokiarchaeota archaeon TaxID=2053489 RepID=A0A524DCB1_9ARCH\n-------------------------------------------------------------------------------------------LIAGSGMIINDIFDIEIDKINRPERPIPRGAITIKEAKVL----YGITLGLGILLSIINSIIVNLWFInvaIAAFFGFIGWLYAAY---GKKSGFLGNIIVSVSF-AIGLIYGAILNGLIIPWYIYFffITAFSLL-MAREIIKGCEDIKGDEKEGVKTLAIKLGVKKASLIS--------------------------------------------------------------------------\n>UniRef90_A0A0T1SVD7/22-99 [subseq from] Prenyltransferase n=2 Tax=Streptomyces sp. Root1310 TaxID=1736452 RepID=A0A0T1SVD7_9ACTN\n------------------------------------------------------------DVLAGAAASGRRPGAATALAA------GASLCLYEAGMALNDWADRDEDATERPHRPVPSGRIAPGQALAAAAVLTGAGLGLGF---------------------------------------------------------------------------------------------------------------------------------------------------------------------------------------------\n>UniRef90_R7ZNN1/29-241 [subseq from] Putative prenyltransferase n=2 Tax=Lunatimonas lonarensis TaxID=1232681 RepID=R7ZNN1_9BACT\n----------------------------------------------------------------------------------LYLLVISTVILTASGYMINDYYDVKIDYVNRPHEVVVGRGMKRRMVMTLHTFMNFVGISIGA----WVSPRVGVVTFLA---AFLLWLYSN---SLKRLPFIGNVTVA-GLTALSVWIVGYYYQRAEPIIFAYAVFAFFINLMREIIKDIEDRNGDRKHGCRTLPIVLGFRQTKNVifAIALIFVILLLFVTFRIGDSGLFLYFGFLGIFF--AFFLFRIYHADRK---------------------------\n>UniRef90_A0A6V8EKG4/90-271 [subseq from] UbiA family prenyltransferase n=7 Tax=Archaea TaxID=2157 RepID=A0A6V8EKG4_9ARCH\n--------------------------------------------------------------------------------------------FMASWNALNDYLDLEIDRVNRPDRPLPSGRISKRTALISIiLTGLISFISLffAAVTANSIGEfdewKYTILIWIMALALLLNYEDDRWLLGLKNRGLPGNMAISLSVGLVVLYGAAGVFEPLNPRALSLFFVGTLYNFAREIIKDVEDMEGDEGRN--TYAMRVGADKARTVAWAVLLLTLIA----------------------------------------------------------------\n>UniRef90_F6GGA1/43-262 [subseq from] UbiA prenyltransferase n=3 Tax=unclassified Lacinutrix TaxID=2647285 RepID=F6GGA1_LACS5\n-------------------------------------------------------------------------------------------------YVINDIYDIETDAVNKPNKLIVGKTLSEDT-ANKLYILFtVIGVGLGYYLSNSVGRPPFFIVFLATSG--LLYIYAT---YLKQIAVVGNIVVSAIVaLSLLIVGIFELIPAINsGNQVVqssmfeVLTDFAILAFSInfirEIVKDIQDVDGDHKSGMQTLPILFGKTRTAKIAFALTCLLILIIAYYIGTFVYMHVEAIiyfLILVIAPLIYIAIKLFMAENNK--------------------------\n>UniRef90_A0A6N0NRY2/42-255 [subseq from] Digeranylgeranylglyceryl phosphate synthase n=2 Tax=Metallosphaera tengchongensis TaxID=1532350 RepID=A0A6N0NRY2_9CREN\n------------------------------------------------------------GAFTGYVVSSMWKFNLLEIVEAIVVVALV--SAGGY--AINDVYDVEIDKINKPDRPIPSGSVSVGTATALSYA----LMGLGTVIAIFQGlYEF----LVALLTSVALVIYAR---DLKKTGLYGNLIVASTTALSLFYGGLSYHSGFWIQRIWIPVLYTfLLTLAREIIKGVEDYRGDMAHGVRTLATTNGIARAWQIARITLLITEVTSPAPLILGFNILYGVLLI----------------------------------------------\n>UniRef90_UPI0004CA0B44/72-134 [subseq from] UbiA family prenyltransferase n=1 Tax=Streptomyces sp. NRRL S-146 TaxID=1463884 RepID=UPI0004CA0B44\n--------------------------------------------------------------------------------RTL-LAIASSLCLYEAGMALNDWADRDVDAVERPHRPLPSGRIRPAAALTAACALTGAGLALAA---------------------------------------------------------------------------------------------------------------------------------------------------------------------------------------------\n>UniRef90_A0A7S2L4H9/120-288 [subseq from] Homogentisate phytyltransferase n=1 Tax=Skeletonema marinoi TaxID=267567 RepID=A0A7S2L4H9_9STRA\n----------------------------------------------------------------------------------MIALLLGNAFIVG----INQIFDKDIDVLNKPFLPVASGEMSER--VAWFAVLFSGIVGPAIV-----YNFFPMmLFKLYMLGWTLGMVYSVPPLRTKRNPLAAGLTIATvrGFlLNFgVYYAVKDAIGApfgWSPKVSFIARFMTAFATVIAVTKDLPDIEGDKAYNISTLATKLGVSK-------------------------------------------------------------------------------\n>UniRef90_F4B1J7/56-239 [subseq from] UbiA prenyltransferase n=2 Tax=unclassified Dokdonia TaxID=2615033 RepID=F4B1J7_DOKS4\n-----------------------------------------------------------------------------------LFLVLAGVFTIAAGYIINSFYDSEKDLINRPKKTMLDRLVSQNTKLSIYFVLNF----LAAIAASYVSFKA-VIFYaLYIFG---IWIYSH---KLKKYPFVGNLV-AATLAITPFFAVFIYYGNLAPVIFVHGSFLFLVIAMREMVKDLENLKGDLVQNYRTIPVIYGTTTSKWLLTilGGLTIVPI---FFLINHFK------------------------------------------------------\n>UniRef90_A0A0U1ZHC1/155-388 [subseq from] Umbelliferone dimethylallyl transferase n=2 Tax=Pastinaca sativa TaxID=4041 RepID=A0A0U1ZHC1_PASSA\n--------------------------------------------------------------------------------------LIPFVCANIYASGINQVVDVEIDKINKPYLPLVSGDFSMGEGKA--VVSATGFLCLA--MTIMFG-SLPL-FLGVLGYFLYATAYSveLPFLRWKTKPFMAAFSMaglmGLTIQPSVYYHIQNVLGrpmVLTKPVVFATSFISVFSAVLAMIKDLPDVEGDRALGNLTFSVRYGQEKVFNICVGIMLAAYAS----AVVTGSFSSLLICkLVSVIGHTALAFLLMLRA-KSIDVNDPESTQSFYM------------\n>UniRef90_A0A811SE94/34-233 [subseq from] Homogentisate geranylgeranyl transferase n=1 Tax=Miscanthus lutarioriparius TaxID=422564 RepID=A0A811SE94_9POAL\n---------------------------------------------------------------------------------------AAALCMNIYVVGLNQLFDIEIDKVNKPTLPLASGEFSVATAVLLVVAFLVMSISIGIR-----SKSAPLMCALLVSFLLGsAYSINAPLLRWKQHAFLAALCIifvRAVLVQLAFFAHMqqhVLKRPLAPTrSVVFATCFmCCFSAVIALFKDIPDVDGDRYFSIQSMTVRLGQQRVYRLCINILMTAYAAAILVGASSTNLYQK--------------------------------------------------\n>UniRef90_A0A5B6T7J4/45-257 [subseq from] Prenyltransferase n=6 Tax=Rufibacter TaxID=1379908 RepID=A0A5B6T7J4_9BACT\n-------------------------------------------------------------------------------------LMVATICIAAAGYIINDYYDIKIDRINKPERVVVGKFFTRRRAMMIHLYLSAAGVLLGLLLG-WR------IGGVLLGVALLLWGYSA---QFKKRPFVGNFTIAllsAvMVLVVPLQAGQPSLAAWAYGVFA--FLIS---LVREIIKDMEDVQGDASFRCRTLPIVLGLPQTKWILYLLVGFFLL-YTGFIMAHrwhEPLFVAYLFLGVILPTFLLLRQIFHADRKK--------------------------\n>UniRef90_A0A075LQ52/23-231 [subseq from] Digeranylgeranylglyceryl phosphate synthase n=1 Tax=Palaeococcus pacificus DY20341 TaxID=1343739 RepID=A0A075LQ52_9EURY\n-------------------------------------------------------------ILGAMVAIGQFPP----VDKAIlVFLVVFLGCSGG--NTINDYFDYEIDKINRPTRPLPRGAMARKTALIYSIFLFAVGLILAYKINIQA------LLVAGVAYSLM-VLYA---WKLKPLPFIGNLVVAFLTGITPIYGAIAVEKIGFAGYLALSAF--LVNVSREIMKDIEDVEGDKAEGARTLPIIWGEKKAAYLASFFAFATILSsFLPVRVGIGIGYVPILL-----------------------------------------------\n>UniRef90_A0A524EIY3/61-222 [subseq from] Geranylgeranylglycerol-phosphate geranylgeranyltransferase n=1 Tax=Candidatus Lokiarchaeota archaeon TaxID=2053489 RepID=A0A524EIY3_9ARCH\n-------------------------------------------------------------------------------------------FIAGSGMIINDIYDLEIDKINRPNRPLPSGSLS----VTQAKILFFLTFGIGVMMSIFHCLLFALSglnVIVAIFFGFIGWLYAAW---GKKSGFPGNLIVSVSF-SIGLIYGAILNSSIIPLYIYYFFLTSFfLLLSREIVKGCEDIEGDKKEGVKTLAIKIGIKKATI----------------------------------------------------------------------------\n>UniRef90_UPI00191E0F9E/62-267 [subseq from] geranylgeranylglycerol-phosphate geranylgeranyltransferase n=1 Tax=Chryseolinea sp. Jin1 TaxID=2801331 RepID=UPI00191E0F9E\n---------------------------------------------------------------------------------------------AG--YIINDYYDVKIDYINKPERVVIGKHITRRYAIL--FHVVLSSLGIVlALLLSWRL-----VA-VNVFSVFLLWWYSN---SLKRLPFVGNLTV-AMLTGLSIYVVDLLYGTHSALVIIYALFAFFMTLVREIIKDMEDLKGDNTFGCKTLPIVLGMRKTKMIIYGILAVFSATVlvLNQLYAALPFQYYTVFLFLPLLWL---FYRLLRADMKKDFSWL--------------------\n>UniRef90_A0A8T3ANQ4/126-324 [subseq from] Homogentisate phytyltransferase 1, chloroplastic n=1 Tax=Dendrobium nobile TaxID=94219 RepID=A0A8T3ANQ4_DENNO\n------------------------------------------------------------------------------------------VCMFSYASGINQIFDIEIDKINKPHLPLASGVMDKTTAIAIISASAFMGFAIvnnvGSRPLLWGSF----LFFLI----STAYSVNLPFLRWKkyETGAALSIIIGRGVVlQISTFLHMQTFvlGkqmNFSRPLILGTIVVSIFCIVVALFKDVPDIEGDKKFGIRSLAASLGPKKVFWICVCLLEMAYIFAIVFGATSSRPWSKLI------------------------------------------------\n>UniRef90_A0A2P8E874/8-270 [subseq from] 4-hydroxybenzoate polyprenyltransferase n=1 Tax=Cecembia rubra TaxID=1485585 RepID=A0A2P8E874_9BACT\n-------------------------------------KNFDLWSL-LKISRPVNLFILAFAQVMTAVFLVETNQQGLPVLQdfKLYLLILSTVMVAAAGYMINDYYDVKIDFVNKPKEVIIGRSMKRRVALLYHSFLNFTAIGLGWLISP-------RIALVIFSAAFLLWLYSN---LLKRLPFIGNFTVALLTGSSIWLV---SFYYQKSELLVLTYaIFAfFINLIREIIKDIEDRDGDRRHGCKTLPIVLGFRNTKKVifAIALIFVCSILLVTFKINNPKLYYYFGILSILF--MIFLYRIYTADRKKHFT-----------------------\n>UniRef90_UPI000CED7896/163-398 [subseq from] homogentisate solanesyltransferase, chloroplastic n=1 Tax=Morus notabilis TaxID=981085 RepID=UPI000CED7896\n------------------------------------------------------------------------------------------LC-QAYNNCINQIYDVDIDRINKQYLPIASGDLSM----KQAWFLVIFEALIGILILrlMNADRITTSTYYLSL---LLATSYSVPPFRFKKFSVATSILipLTSGIINTgVFYATRASLGLpfcWSPSLVFITTFTTLFFTVISNIKDITDMEGDMKYNIRTFSVIFGPKKIVSLSVGILLINYIGAitaAIYMPQAFKSYV--VLPAHIILAIWLLFQAWKLDNANYA--KEASANFYLFLWKLVT------\n>UniRef90_A0A498I0Q4/144-324 [subseq from] Homogentisate phytyltransferase 2, chloroplastic n=8 Tax=Maleae TaxID=721813 RepID=A0A498I0Q4_MALDO\n------------------------------------------------------------------------------------------LCGNGYIVGINQIYDIKIDKVNKPYLPIAAGDLSV----KSAWLLVVFFAVTG-LLIVGLNFGA-FITSLYCLGLFLGTIYSVPPLRMKRFP-VAAFLIIATVrgflLNFgVYYATRaalALQFEWSSAVAFITTFVTLFALVIAITKDLPDVEGDRKFEISTFATKLGVRNIAFLGSGLLL---LNYVGS------------------------------------------------------------\n>UniRef90_A0A2N3Y4Y3/61-216 [subseq from] 4-hydroxybenzoate polyprenyltransferase/geranylgeranylglycerol-phosphate geranylgeranyltransferase n=4 Tax=Saccharopolyspora TaxID=1835 RepID=A0A2N3Y4Y3_SACSN\n------------------------------------------------------------------------------------------GWLSGH--YLGDYFDRNLDAIGKPHRPIPSGRLSTEAA-------LFGGLacaALSAVLVVWANWRIVPLFVVAVAGIV-A--YSK---VFKRRGIAGNVTRGS-LTALTLVIGAMVAAAWPPwPLLPVAAGFLLHDTASNLVGTVRDVDGDRAGGYRSVPVRRGVRHAVLL---------------------------------------------------------------------------\n>UniRef90_Q4GWX9/3-74 [subseq from] Uncharacterized protein bchG (Fragment) n=25 Tax=uncultured Chlorobiaceae bacterium TaxID=243904 RepID=Q4GWX9_9CHLB\n-----------------------------------------------------------------------------------------------MSQTMNDYFDREVDAINEPepERPIPAGKISKS----ASWLITFGLIVTGFL-VAFSIHPY--VVVIAFVGVLMSHAYS-----------------------------------------------------------------------------------------------------------------------------------------------------------------\n>UniRef90_A0A1M6WTD1/12-136 [subseq from] 4-hydroxybenzoate polyprenyltransferase n=2 Tax=Chitinophaga TaxID=79328 RepID=A0A1M6WTD1_9BACT\n----------------------------------------------LRLMRPANIITAIADVLAGVAISGYFidvtYRTVtLEFSLPVVCLCLAAAGLYGGGVVFNDVFDAKLDAIERPERPIPSGIISKTQAiILGAYLLLVGVLGAFS-----VGHLTGAPGWLAIAITLAALV-------------------------------------------------------------------------------------------------------------------------------------------------------------------\n>UniRef90_UPI0013004516/33-207 [subseq from] geranylgeranylglycerol-phosphate geranylgeranyltransferase n=1 Tax=Chitinophaga deserti TaxID=2164099 RepID=UPI0013004516\n---------------------------------------------------------------------------------------------AG--YVINDYFDLNIDTVNKPDKVFITRGISRGGALGAYGAMNIAAMVLAAFVSRSLQSWAP--LYCILGCVVLLFGYSAF---FKKRFLIGNILVaGISASAMPVLSlSEAGANGLFPETLRYITLYTFIYTGFAfiisfareLVKDLEDVEGDRQYGGRTMPIVLGARTAHWIVAGSLSC--------------------------------------------------------------------\n>UniRef90_A0A0B2SJW5/12-186 [subseq from] Homogentisate phytyltransferase 1, chloroplastic n=1 Tax=Glycine soja TaxID=3848 RepID=A0A0B2SJW5_GLYSO\n-----------------------------------------------------------------------------------------------YLSGVNQLYDLEIDKINKPHLPIASGQFSFKTgVIVSASFLA---LSVG---FTWITGSWPLIWNLIViSSTWTAYSIDVPLLRWKRYPLVAAMCMVSTWaFALPisFFHHmQTvvLKRPISfPrSLTFVVAFMTFYSMGLALSKDIPDVEGDKEHGINSLSVRLGQKRVFWICVFLFEMA-------------------------------------------------------------------\n>UniRef90_A0A0G4HMD4/133-325 [subseq from] Uncharacterized protein n=1 Tax=Chromera velia CCMP2878 TaxID=1169474 RepID=A0A0G4HMD4_9ALVE\n--------------------------------------------------------------------------------RSVLFCLVPSLLMNVYITGLNQISDVVIDKVNKPQLPLPSERMTMNQAIVTVVLCVMGSLGLGFAPVEMA--TLPLRLTL-LGSFLLGTAYSIFPFRLKRFPLLAALcviAVRGGVINLGffWHALEAVAGTSMslsevlgdPRALFSTLFFTFFGAVIALVKDVPDVRGDSLSGIRSFSVRVGQQRVFNLGYGTL----------------------------------------------------------------------\n>UniRef90_B7K7Y8/52-232 [subseq from] UbiA prenyltransferase n=1 Tax=Gloeothece citriformis (strain PCC 7424) TaxID=65393 RepID=B7K7Y8_GLOC7\n----------------------------------------------------------------------------------------ACLCGNVYIVGLNQLFDAEIDKINKPNLPIASGELTQKQGI---FIIIITGI-LSLIISAYLGKWLLI--TVAV-SLLLGTAYSMPPIRLKRFPLLAAFCIftvRGVVINLGlfLFFSKTLGGQefLTPSVWTLTLFVLIFTVAIAIFKDVPDMEGDKKYKISTFTLLLGKELVFKIASSVIIICYLG----------------------------------------------------------------\n>UniRef90_A0A8T0IHU2/167-368 [subseq from] Homogentisate phytyltransferase n=2 Tax=Ceratodon purpureus TaxID=3225 RepID=A0A8T0IHU2_CERPU\n-------------------------------------------------------------------------------------------LMNVYIVGLNQIYDIEIDKVNKPYLPLASGEFSLTTGITLVTVCAALSLAMGLVV----G-SRPLLWALTVSL-VLGTAYSAdvPFLRWKKSAVAAAsciLAVRAVVVQLGFYLHmQAsVLGrtaVLTRPLYFAMGFMCFFSIVIALAKDIPDVEGDKVFGIRSFSVRMGQKKVFWMCVALLQSAYAAAVVFGLTSTTAMWSRVAMGL--------------------------------------------\n>UniRef90_A0A2C9VM53/101-280 [subseq from] Homogentisate phytyltransferase 1, chloroplastic n=3 Tax=Manihot esculenta TaxID=3983 RepID=A0A2C9VM53_MANES\n------------------------------------------------------------------------------------------LLMNIYIVGLNQLTDIEIDKVNKPYLPLASGEYS-----VGIGVMIIASFSMMSFWLGWVVGSWPLFWALFVSFVLgTAYSINLPLLRWKRFAFVAAMcilAVRAVIVQLAFYLHMQthVYGrpaVFSRPLIFATAFMSFFSVVIALFKDIPDIEGDKIFGIRSFTVRLGQERVFWTCISLLEIA-------------------------------------------------------------------\n>UniRef90_A0A8X7SES1/135-323 [subseq from] Uncharacterized protein n=1 Tax=Brassica carinata TaxID=52824 RepID=A0A8X7SES1_BRACI\n------------------------------------------------------------------------------------SGLLALICGNGYIVGINQIYDIGIDKVNKPYLPIAAGDLSV----QSAWLLVIFFA-VAGL-TVV-GFNFgPFITCLYSLGLFLGTIYSVPPFRMKRFP-VAAFLIIATVrgflLNFgVYHATRAALGLsfqWSAPVAFITSFVTLFALVIAITKDLPDVEGDRKFQISTLATKLGVRNIAFLGSGLLLVNYISAIS-------------------------------------------------------------\n>UniRef90_D8S7N2/79-254 [subseq from] Homogentisate phytyltransferase n=3 Tax=Selaginella moellendorffii TaxID=88036 RepID=D8S7N2_SELML\n----------------------------------------------------------------------------------------ALICGNGYIVGINQIYDVGIDKVNKPFLPIAAGDLSV----STAWALVLSLAVLGTG--IVATNFGRLITSLYVLGLVLGAMYSVPPLRLKRFAV-PAFLIIATvrgFlLNFgVYYATRASLGlpfVWSPHVIFITAFVTLFATVIAITKDLPDVEGDLKFKISTFATKLGVRNISLLGAGLL----------------------------------------------------------------------\n>UniRef90_A0A368MFQ2/48-245 [subseq from] Prenyltransferase n=2 Tax=unclassified Winogradskyella TaxID=2615021 RepID=A0A368MFQ2_9FLAO\n------------------------------------------------------------------------------------ILVLSTVCIASAGYIINDIYDIETDKINKPKRLIINKHISEKMGFNLFIVLNIIGVGLGFYLSNSIGKSTFFVLFVVV--SALLYLYATA---LKQIMIVGNIIISlvvaLSILMvgifelLPVMAEINKSAQQTfLDIILDYAVFAfLINLVREIIKDIEDIDGDYNAGIETLPVVIGRDRANSVAFLVSLLPIIAVIYYVI----------------------------------------------------------\n>UniRef90_A0A8T0H460/175-362 [subseq from] Homogentisate phytyltransferase 1, chloroplastic n=5 Tax=Ceratodon purpureus TaxID=3225 RepID=A0A8T0H460_CERPU\n-------------------------------------------------------------------------------------AVIPALCMNVYIVGLNQLYDIEIDKVNKPNLPLASGEFSVATGIALVTTFAVASVAMG----VYVGS-PPLLWALLVS-LVLGTAYSAdmPFLRWKRSALAAAsciLAVRAVVVQLGFYLHMQVsvLGrpaVLSKPLLFATGFMCFFSIVIALAKDIPDVEGDKVYGIRSFSVRLGQKRVFWMCVALLETAYIA----------------------------------------------------------------\n>UniRef90_A0A2E9B9S6/35-227 [subseq from] UbiA family prenyltransferase n=1 Tax=Thermoplasmata archaeon TaxID=1906666 RepID=A0A2E9B9S6_9ARCH\n----------------------------------------------------------------------------NDIAAPLILHTLSVAFFMAGWNALNDLKDINADRINHPNRPLASGAISEKAASKFSWIMmILSAIMLMAIIlqsnDIksYDWLDSCIIWFIALF-LMVAYEFDGIPFKvcLKKSGLWGNLSVSGlIAVVIVFGAAAVGHGTdLLPWLVAICAM--MIGTSREIIKDVEDMEGD--LERNTLPMKIGAEKARlisWVCS-------------------------------------------------------------------------\n>UniRef90_A0A662RRG7/50-264 [subseq from] Prenyltransferase n=1 Tax=Methanosarcinales archaeon TaxID=2250255 RepID=A0A662RRG7_9EURY\n----------------------------------------------------------------------------------------------AGTFALNDYCDLETDIANHRlDRPLVRGALTKEL-AFGIAC-IATALGILSSVVLTMLHGGLTLFLVALLLAALGILYD---IKIKELFAVGNLYIA-FTMAVPFIYGGLIAGDIGEGLLILSFIALLAGLGREVMKDIADIEGDEIRDVRSIARVYGIEEAKKVVTASSSLaVGLSVVPFFLPSTPYYLN-PIFIILVSGTDIIFAHTINELWKQHVNYEQ-------------------\n>UniRef90_A0A2D9QKL3/40-249 [subseq from] Geranylgeranylglycerol-phosphate geranylgeranyltransferase n=2 Tax=root TaxID=1 RepID=A0A2D9QKL3_9BACT\n-----------------------------------------------------------------------------------IYTILTVGLFIGSANIFNDIQDKKEDKINKPDRPIAAEIISLKAAGNYAKLLVISGAGVCFLLPLSAAL---VAWIIALP---LTIVYSlkLKSIPIAGNGVI-SFLLGLTFL----FCG-LVFENIIPMIIPAGLAFSLTFV-RELTKDIEDMDGDKRSGLSTFPIMFGLDKAVQLVIlLSLATGILSLIPYFIKIYSVFYLIpLVLGVELPLTIVVFLF-MK------------------------------\n>UniRef90_A0A2V2MZY3/55-240 [subseq from] Prenyltransferase n=1 Tax=Methanospirillum lacunae TaxID=668570 RepID=A0A2V2MZY3_9EURY\n--------------------------------------------------------------------------------------------ISGSANISNDYFDREVDQINLSTRPLPSGRISIRE----LWALFSLFTILGFITAALLGTLVLLIVFVLWGVALL---YN---VKLKESGFFGNLSV-AFCLGMIFILGGILADTLNGALIAFALLAFFFDLGEEIACDALDMAGDEVRSTRSIAKQMGTDRAMMVSGGMFGIFiLISFVPFLMSWFTFDYLLFALV---------------------------------------------\n>UniRef90_A0A2U2X4M6/28-238 [subseq from] Prenyltransferase n=1 Tax=Algibacter marinivivus TaxID=2100723 RepID=A0A2U2X4M6_9FLAO\n----------------------------------------------------------------------------------ISLLILATVCIAAAGNIINDIYDIETDLVNKPNKVIIDKSISEKTAYNLFIGLNLVGVGLGFYVSHMVGRA-PF-FSIFVVISILLYVYAS---FLKRMLLVGNIVISVLvALSLIIVAVFELIPAMTPSnqstqVVFFKVVfdYALFAFSInllrEIAKDIEDIDGDYKTGMYTLPIAIGRERAKNILTVLSFIPLVGIIFYVVSD--LYKQPVAVG---------------------------------------------\n>UniRef90_A0A218XQQ7/157-334 [subseq from] Homogentisate phytyltransferase 1, chloroplastic n=3 Tax=Punica granatum TaxID=22663 RepID=A0A218XQQ7_PUNGR\n--------------------------------------------------------------------------------------------MNIYIVGLNQLSDIDIDKVNKPYLPLASGEYSVGTGIMIVTSFLIMSFWLGWVVGSWPL--FWALFISFVLGT--AYSINVPLLRWKRSAVVAAMcilAVRAVIVQIAFFLHMqtHVYGkpaALSRPVIFATAFMSFFSVVIALFKDIPDIDGDRIFGIRSFTVRLGQKRVFWICILLLQMA-------------------------------------------------------------------\n>UniRef90_A0A0F6W5L8/20-227 [subseq from] 1,4-dihydroxy-2-naphthoate polyprenyltransferase n=3 Tax=Sandaracinus amylolyticus TaxID=927083 RepID=A0A0F6W5L8_9DELT\n-------------------------------------------------LKPASWPKLLVPMALGQAIGIDANGEVS-IAGLVIGALFTVLDL-VFVVLLNDWGDQEVDRVKRSMFPHSSKKTIPDGVLPAPTLLFVGGLaGFGAAMVALAGEialDRPWLTVAAVASLGLFVAYTLPPLRLNYRGGGELLEAFGVGIALPWINAYAQSGRALPPALIVLPGFAAFALSSAVASGLADERSDRIGGKRTFTTVLGNTLA------------------------------------------------------------------------------\n>UniRef90_A0A7Y2IAQ9/42-266 [subseq from] 1,4-dihydroxy-2-naphthoate octaprenyltransferase n=1 Tax=Woeseiaceae bacterium TaxID=2026806 RepID=A0A7Y2IAQ9_9GAMM\n-------------------------------------------------------LPVVAGSAWGAYASGGFDWYVFALA------LLATVCVQAAANALNDVGDDQIgtDPRNEQrIYPYTGGSrFIQTGILTRSQMRRLGigLIATATLAGVLLtVERGPVVIAFGLIGVLLAVLYSLGPLKLSSMG-LGEIAVGIAFGVLPVTGAAWLQGAPIDGTLILLSIPLGAwVENILLINEVPDMEADGAAGKRTLPVRFGLDVTASLYL-AVNIGAAAIVVLLTWSGAL-----------------------------------------------------\n>UniRef90_A0A2T4NTT4/20-101 [subseq from] 4-hydroxybenzoate polyprenyltransferase n=1 Tax=Streptomyces sp. A244 TaxID=2137016 RepID=A0A2T4NTT4_9ACTN\n-----------------------------------------------------------GDVLAGAAASGRPpHPATLVTAASSVCLYWAG-------MALNDWADRDLDAEERPERPIPSGRVTPRTALTVVCGLTGAGLSLAVLAE------------------------------------------------------------------------------------------------------------------------------------------------------------------------------------------\n>UniRef90_A0A804IHM1/145-338 [subseq from] (wild Malaysian banana) hypothetical protein n=1 Tax=Musa acuminata subsp. malaccensis TaxID=214687 RepID=A0A804IHM1_MUSAM\n----------------------------------------------------------------------------------------AALFMNIYIVGLNQVYDIEIDKVNKPNLPLASGEYSLR---TGVAVILTsAAMSFGV---AWVVGSLPLFWALFISFILgTAYSVNLPFLRWKRFAVVAAvciLAVRAVVVQLAFFLHMQTFvfrrsVSFSRPLIFATAFMSFFSVVIALFKDIPDIEGDRIYGIRSFSVRLGQKRVFWICVCLLEMA-YSVAMVIGATSS------------------------------------------------------\n>UniRef90_A0A2E9WRC9/61-247 [subseq from] UbiA family prenyltransferase n=1 Tax=Euryarchaeota archaeon TaxID=2026739 RepID=A0A2E9WRC9_9EURY\n-------------------------------------------------------------------------------------------------NALNDILDIEIDKLNQPNRPLPSGKISLNNAKTvtaflmcfSFFCLIYAGYISSTIQDGFEKWSPSILIWMLAIFFLTNYESSSnYSLKLKDRGLPGNVAISLSVGMVILFGAAGVFEPTQPRVLSLFFIGFLFNLAREIVKDIEDMDGDE--GRNTLAMRIGVEKTRVIAWAILLLTMVAIlAPFALD---------------------------------------------------------\n>UniRef90_A0A8T0KY15/164-338 [subseq from] Glycinol 4-dimethylallyltransferase n=2 Tax=Phaseolus angularis TaxID=3914 RepID=A0A8T0KY15_PHAAN\n----------------------------------------------------------------------------------------------LYVNGVNQVFDFEIDKINKPHLPFASGKLSFKNCVFIVAASAILGLGLNLMI----GS-PPLIWNFVLNVILVNcYSMNLPFLRWKQHPVLAALLVTSSMtllFSIPYFLHMQTFVLKKPLVftrslIVTLLFMGLYSTGIALSKDIPDVEGDIKHGVDSFAARLGQKKVFWICISLFEM--------------------------------------------------------------------\n>UniRef90_A0A6B2CQN5/23-208 [subseq from] DGGGPS n=6 Tax=Acidilobus TaxID=105850 RepID=A0A6B2CQN5_9CREN\n-------------------------------------------------------------VIVGALVAGNGSLP---AFSSLLIGFLVGFALAASAMVLNDIADVNIDRLNDPSRPIPSGQVSLRSAWALFGLLSAAGLALAALQGV------PELALAAI-----SYAVAvSYDLRGKRTGLPGNVMVAFTGVS-PVLYGALLSRGVNLTVALEALMIFLAMVGREIAKGVADVEGDRANGIRTLAVVVGPRRAALASLG------------------------------------------------------------------------\n>UniRef90_UPI0021CF61A5/71-297 [subseq from] geranylgeranylglycerol-phosphate geranylgeranyltransferase n=2 Tax=Foetidibacter luteolus TaxID=2608880 RepID=UPI0021CF61A5\n-------------------------------------------------------------------------------------------LIAAAGYIINDYFDLDIDQVNKPEKMVVEKIIHRRWTIVWHLALSIAGIVMGFVIDFTSR-AFlvGVANFLCVA---LLFVYS---ISFKKKFLIGNVLISvltAWVIlVITWSENSHVFSSTSLNvnkILRVTFLYAgfafIISLIREVVKDMEDMEGDRRYGGKTMPIVWGVIATKvFVSvwLSVIIIALLVVQGYALTLGWWGSVIYMVLLVIAPLFYIFKKLYKAQTPKD------------------------\n>UniRef90_A0A1J5EWM5/16-232 [subseq from] 4-hydroxybenzoate polyprenyltransferase n=1 Tax=Fibrobacteres bacterium CG2_30_45_31 TaxID=1805149 RepID=A0A1J5EWM5_9BACT\n--------------------------------------------------------------------AGNFIASVNISSLHLFLDCVSMMIAVGFANIHNDLLDIETDRINRPDRPLPSGAISLKKAKIACAVTAIAPVALGFTLI-SIAHG---LFYLALIAFLFAYNKILKRLPLVKNIMVAIL--CASPLLISVIDGHYWNPKLYPPAVF-AFLLT---LAREIFKDLEDVQGDMLAGIITFPVAAGVAKARQLAVFITAFTVMFLPLPVLTLTYPISFLLFTGISVAPVL--------------------------------------\n>UniRef90_A0A6V8PKC2/55-243 [subseq from] 4-hydroxybenzoate polyprenyltransferase n=5 Tax=Candidatus Hakubanella thermoalkaliphilus TaxID=2754717 RepID=A0A6V8PKC2_9ACTN\n------------------------------------------------------------------------------------------------AMSLNRLIDRNIDALNIRtrERALPTGLISVREVLVY------GLLSLVVFM-IAVFQLAPLCRYLWPVVIIPFVVY---PY-TKRFTWLSHFVLGFNYSLVPLGAWVAITNRidLAPAVLGLAAALWLAGF--DIIYSCQDVEVDRAQGLFSIPANFGIRTGLSLtrLLHLLTVLLLVLTGVLLELGLLYYAGVVVA----AAFL-------------------------------------\n>UniRef90_A0A0N1NWK6/22-99 [subseq from] UbiA prenyltransferase n=1 Tax=Actinobacteria bacterium OV320 TaxID=1592329 RepID=A0A0N1NWK6_9ACTN\n------------------------------------------------------------DVLAGAAASGRRPGAATALAA------GASLCLYEAGMALNDWADRDEDAAERPHRPVPSGRIAPGQALAAAAVLTGAGLGLGF---------------------------------------------------------------------------------------------------------------------------------------------------------------------------------------------\n>UniRef90_A0A0P8ALL0/55-284 [subseq from] UbiA family prenyltransferase n=2 Tax=Algoriphagus TaxID=246875 RepID=A0A0P8ALL0_9BACT\n----------------------------------------------------------------------------------LYILILSTLIITAAGYMINDYYDVKIDYVNRPNEVIVGKGIKRRVVIFLHTIFNFTGIGLGVLVAPRIG----LVNFIA---AFLLWLYSN---QLKRKPFIGNLTVA-FLTGLSVYL--VAFYYQKNELLVFTYaIFAfFLNLIREIIKDIEDRDGDRKHGCQTLPIVLGFRKTKQViFIIAIcFVSAISIVTIELNKPELFYYFGILGFFF--IWFMRKVYVSDRKAHFTELSTFAKILMLVG----------\n>UniRef90_A0A1S3V082/159-356 [subseq from] glycinol 4-dimethylallyltransferase-like n=1 Tax=Vigna radiata var. radiata TaxID=3916 RepID=A0A1S3V082_VIGRR\n-----------------------------------------------------------------------------------------------YVNGVNQLSDLEIDKINKPYLPLASGQISFTTGAIIVASSLILSFGL-----AWTIGSWPLIWNV-VSCFLLwtAYSINGPLLRWKRHPLLAAICVWATWavvFPITFFAHMQTFvlkrATIFPRSLVFViVFMSFYSLGIALFKDIPDIDGDQAYGIQSFAARFGQKRVFWFCVSLFEMAfGIALMAGLTSSSLLVKIVTGLG---------------------------------------------\n>UniRef90_A0A1H9D2D1/50-276 [subseq from] Homogentisate phytyltransferase n=1 Tax=Lewinella agarilytica TaxID=478744 RepID=A0A1H9D2D1_9BACT\n---------------------------------------------------------------------------------------------NVYITGLNQLTDIDIDKINKPYLPLASGAYSPR---TGQWIV--GVCGLLAVLSCL---VYPPYLPLTVLSSLfLGTIYSAEPIRLKRYHFWAAFCIivvRGLIVNLLLYLhfRTALgAGAQVPGMVwLLTFVIFVFGIIIAWFKDLPDTEGDKEHGIQTLTL---VRTRKWVYTrgaGLLGGTLLSAAIYAFWVEQQWIAAGLVVLLLFFGYFTTRLDLDDQQSIARFYQSTWGVFF-------------\n>UniRef90_A0A2R4FM11/58-222 [subseq from] Ubiquinone biosynthesis protein UbiA n=2 Tax=unclassified Plantactinospora TaxID=2631981 RepID=A0A2R4FM11_9ACTN\n-------------------------------------------------------------------------------------------CIFGYGvgVVINDWFDRKADAVNAPDRPFVAGLINPHAGLA--LTLSLSGI--LLLVAVVVAPALAIWSAIAIAGHLVyTWTKGIPMVGNLANGVDMSlFTvLGA--VAVRPDAGWL---DIPATTWFQTALVAVVLSGFCLVGYFKDIEGDRLAGYRTLPVAVGTRTSSLVAL-------------------------------------------------------------------------\n>UniRef90_A0A2U0HYJ1/43-275 [subseq from] Prenyltransferase n=1 Tax=Marixanthomonas spongiae TaxID=2174845 RepID=A0A2U0HYJ1_9FLAO\n------------------------------------------------------------------------------------LLVIATVCIAAGGNVINDVYDAGIDRINRPNRVIVGRKISERNASTWYVILTAMGVGIGFLLANAIGR--PMYSTLFIGVAALLYLYATYIKTLLLMGTVLVSVLvAMSMVIvgvfdiIPVTnpANQLTQWTVFKLVLQYAVFAFMLNFLRELIKDLQDINGDKNGGKNTLPIAIGRKRATSVAFVLGILITLSVIFYMYEflydhTPAVLYFLFL--IVAPLLFFCIKAFEAEKPK--------------------------\n>UniRef90_UPI001586AE4B/71-130 [subseq from] UbiA family prenyltransferase n=1 Tax=Streptomyces griseus TaxID=1911 RepID=UPI001586AE4B\n------------------------------------------------------------------------------------LAVGASLCLYEAGMALNDWADRDEDAVDRPHRPIPSGRISPAAALTAAGVLTAAGLALAA---------------------------------------------------------------------------------------------------------------------------------------------------------------------------------------------\n>UniRef90_A0A7V3YCY7/18-242 [subseq from] Geranylgeranylglycerol-phosphate geranylgeranyltransferase n=1 Tax=bacterium TaxID=1869227 RepID=A0A7V3YCY7_9BACT\n--------------------------------------------------------PLNLGILFVAVFLGGFVSgKISPLQK-LLLACLSATLIGAGGNAINDVFDVEIDKINKPSRPLPQGLLSLPQAIAYSIFLFL----LGFFLSVWI-HVYAM--GIAWLCSCLLFLYS---WKLKQTVLWGNLTVAF-LGGMAFLYGGLAVGNIRTSLWIALFAF-LFHWAREIMKDIEDIPGDKALDVHTLPIRYGILTAiVWITGILVVLIGCTLLPYFLGDFSLAYLVsVLLSVDL------------------------------------------\n>UniRef90_A0A834X559/130-308 [subseq from] Homogentisate phytyltransferase 1, chloroplastic-like n=1 Tax=Senna tora TaxID=362788 RepID=A0A834X559_9FABA\n--------------------------------------------------------------------------------------------MNIYIVGLNQLSDIEIDKINKPYLPLASGEYSFTTGVAIVASFSVLSFWLGWIVGSW-----PLFWALFVSFVLgTAYSINLPMLRWKRSAVIAAMcilAVRAVIVQLAFFLHMQTHvykrpAVFSRPLIFATAFMSFFSVVIALFKDIPDIEGDKVFGIQSFSVRLGQKRVFWICVSLLEMAY------------------------------------------------------------------\n>UniRef90_A0A120K6D5/21-218 [subseq from] Digeranylgeranylglyceryl phosphate synthase n=2 Tax=Acidilobus sp. 7A TaxID=1577685 RepID=A0A120K6D5_9CREN\n--------------------------------------------------------------------------------LDLVGGVLVAFLLTSSAMVLNDIVDLGIDAVNAPQRPIPSGRVTVGEAKALFAIISALGLAISAVMG------LPELAVAAIS-YVDAVLYDTV---TKKLGLLGNAMVAFTGVS-PMLYGAVMSDGINSAVALESLMIFLFMVGREIAKGVADVEGDRLHGVRTLAVSWGVRRASFASVAFILaAIAVSFVPPLIGiANRLYYSVPIA----------------------------------------------\n>UniRef90_A0A843IKZ0/54-236 [subseq from] UbiA family prenyltransferase n=1 Tax=Candidatus Methanomethylophilaceae archaeon TaxID=2517205 RepID=A0A843IKZ0_9ARCH\n-------------------------------------------------------------------------------------------------NSLNDYIDAEIDKTAHPERPVPSGRMTPI----QARNIGIGTLGLSVVASLFT-FDIACIAIVVIA-AILMVSY---ELFLKQRGFVGNVTIAV-LTGMLFLLGGAVVGDVMGNAIVA-TMAALVSVGREIAKDIEDMGSDE--GRNTLPMRIGVRSSAVLASFFFIIgPVLSVLPMIWgSYGILYYLVVVADLMF------------------------------------------\n>UniRef90_A0A497FY66/21-279 [subseq from] Prenyltransferase n=1 Tax=Thermoprotei archaeon TaxID=2250277 RepID=A0A497FY66_9CREN\n------------------------------------------------------------GVLAGMIANDISHAQsIQWVL------AVLVPLLTEAgLFALNDYFNIEEDKINAPNRPLVTGEIPERHALLL----GLVSLSLAYIFSLAALLINKIDSVLLITLIILSGVL--YDVKIKRLGFLGNLVVSFSTASTFLYGGllvRRIYQINTATWIIFITAFT-SCLGREILKGIRDYEGDKKAGVITLAVKYGLNTATHIA-GALIVI--AIAAALSNTLFVKNSLAYLLFVTPAViLFllSVKMVAKAPENVELSEKARKYTLYAMGLGLI------\n>UniRef90_A0A7S4W8A7/455-662 [subseq from] Methyltransf_25 domain-containing protein n=2 Tax=Alexandrium monilatum TaxID=311494 RepID=A0A7S4W8A7_9DINO\n------------------------------------------------------------AVVRGVQTSGGLPGGVGIVAAKMGCMVLSLLCANTVCVGVNQIYDVKVDRINKPFLPIASGEMSVS----RAWGLASAALVVGVGLATS-LFSPPLAA-MYAAGLVLGSAYSVPPFRFRRFPLAALLIISCvRGCMLNFWVYHAVKEVLSlpfqwdPVVFFLTRFMTVFAAMIAVTKDLADVKGDVAGKIETFAASFGARSTATaaACVMALNY--------------------------------------------------------------------\n>UniRef90_A0A7S3YUR3/181-344 [subseq from] UbiA prenyltransferase domain-containing protein 1 (Fragment) n=1 Tax=Lotharella globosa TaxID=91324 RepID=A0A7S3YUR3_9EUKA\n-----------------------------------------------------------------------------------------------YIVGINQIFDEKIDKINKPFLPVASGELSKK----LAWGLVLGSAAAGLAL--CKAKFGALIFSLYSFGLFIGTIYSIPPFFLKSNPVAAGLIIATvrGFlLnfGVYYAAREALgLGFLwNPAVSFIARFMTVFALVIAVTKDLPDIKGDKEFGVKTFAARLGAKKVALM---------------------------------------------------------------------------\n>UniRef90_A0A842RL73/50-218 [subseq from] Geranylgeranylglycerol-phosphate geranylgeranyltransferase n=1 Tax=Candidatus Heimdallarchaeota archaeon TaxID=2026747 RepID=A0A842RL73_9ARCH\n------------------------------------------------------------------------------------------WVLSAAAMILNDYFDREIDKINQPQRPIPSGEIKPISALIVGIIFVILGLASGISIDIYE-----LVIHGGVfGVSTVTAIVNASLLL-SYTNFFKRYsILGNFVVSICVWFG-FLYGDLVFDFAInwfpecLGFSAFVLNFGREIAKGIIDIEGDRENGVTTVATALGKK---WTAII------------------------------------------------------------------------\n>UniRef90_A0A7V9JR72/46-230 [subseq from] UbiA prenyltransferase family protein n=1 Tax=Actinomycetia bacterium TaxID=1883427 RepID=A0A7V9JR72_9ACTN\n------------------------------------------------------------------------------------------------ATSLNDIADRDIDRVNHPRdsgRPLVTGEASERDLH--VLHASAGALALAAG----AAA-STAALALAALSLAISVAYSMPPLRLSYRTYLVAPALGVAYVLIPFSLGLVASGASPrgSDAVLCAGLLSLFVARIN-LKDFRDRVGDARYGKPTVLLRFGKDLTCLISLVALGLGELLLLGALRPGLVLAVAL-------------------------------------------------\n>UniRef90_A0A2U1NVC4/142-320 [subseq from] Homogentisate phytylprenyltransferase n=2 Tax=Artemisia TaxID=4219 RepID=A0A2U1NVC4_ARTAN\n-----------------------------------------------------------------------------------------LICGNGYIVGINQIYDIGIDKVNKPYLPIAAGDLS----VQSAWFLVLAFAVVGVIIVAMNFGQFITSLY--CLGLFLGTIYSVPPLRMKRFPVVAFLIIATvrGFlLNFgVYYAVRAALGLTfqwSSAVAFITTFVTLFALVIAITKDLPDVEGDRKFEISTFATKLGVRNIGLLGSGLLLINY------------------------------------------------------------------\n>UniRef90_A0A133USL8/48-239 [subseq from] Digeranylgeranylglyceryl phosphate synthase n=1 Tax=candidate division MSBL1 archaeon SCGC-AAA259I09 TaxID=1698267 RepID=A0A133USL8_9EURY\n------------------------------------------------------------------------------------------MFLEASTFSLNDYFDFEVDRRNERLdRPLVRGDLEPRTALYVFFILF--PLGI---LAAWFVN--WVCFLIATITGFLSIVYDVWMKKVK---LLGNFYI-AYIMAIPFIFGGTAVSTnIPPIVILLSIIAFLTGVGREIMKDIMDFEGDKARRVKSFPKYLGIRKSGLLAAFFyVIAVAISPIPFLFHIGGGYYLnYYYLGI--------------------------------------------\n>UniRef90_A0A843LRN2/42-227 [subseq from] Digeranylgeranylglyceryl phosphate synthase n=1 Tax=Methanothrix sp. TaxID=90426 RepID=A0A843LRN2_9EURY\n-----------------------------------------------------------------------------------------VFLVTGAGNAVNDYCDRQIDAVNRPGRPIPSGRISPRAALYYSMALFAAGS----LL---AGLVNSVCLLLAVFNSALLILYAR---SLKATPLAGNVCVAYLTG-STFLFGGAAAGTagLLANCIPFA-LSFLISMSREIEKDIEDMAGDIAGGARTLPIIAGERLSSAL-AAAFALAAVAL-SFFAPFGRLYLVIVAV----------------------------------------------\n>UniRef90_A0A255GWC8/60-252 [subseq from] Ubiquinone biosynthesis protein UbiA n=5 Tax=Propionibacteriaceae TaxID=31957 RepID=A0A255GWC8_9ACTN\n--------------------------------------------------------------------------------LPMAAAILALLCWYAHAVAVNDLTDLDTDRINfadHPqadQRPLVNGTTTRRQLIVVTIVLAAGLTALTALVSPWLLLAVPPML-------ALNYGYSVRPVRLTGRGGIAQAVLPVGYVLVPATYAWALAGFPRPSVAALVTIAGLYAMfaGRLMLKDLRDVRGDETVGKRTFVLRHGLRTTLLVSAALLGVGLLVMLA-------------------------------------------------------------\n>UniRef90_A0A524EZV9/42-258 [subseq from] Digeranylgeranylglyceryl phosphate synthase n=1 Tax=Candidatus Lokiarchaeota archaeon TaxID=2053489 RepID=A0A524EZV9_9ARCH\n----------------------------------------------------------------------------------IILGIIAYIFIAGSGMVINDIYDIEIDRINRPQRPIPRGSITIGQAQFLFIIYLTVGL--IASVFNSALNILGISnIIIAVIFGLIGWVYAKW---GKRSGFLGNIIVSISF-SIGLIYGAVLNSSIIPIYIYFFFFTSFfLLLSREVIKGCEDIEGDKLQGVKTLAIRIGIKKSKYFStIFAIMAIFFFILTYFTPIINPYYFLFPMIIGLTDVGYVIILML-------------------------------\n>UniRef90_A0A1M5EM34/31-225 [subseq from] 4-hydroxybenzoate polyprenyltransferase n=1 Tax=Flavobacterium fontis TaxID=1124188 RepID=A0A1M5EM34_9FLAO\n----------------------------------------------------------------------NIFLALTDIEYSLFIL--AMVCIAAGGYVINDIFDQEVDAHNKPERRIIGVSISEEKGYYAYGALSILGVALGFYLSnVIEKPGFA-VFYVLVVA--LLYVYAA---SLKQMPVIGNLVVallaGASILFIvifdlyPvTYDGNRQTMKVMFDMLKDYALFAVVLTFLrEIIKDQEDIEGDQQEGLQTLPIVLGQQKTNYVTA-------------------------------------------------------------------------\n>UniRef90_A0A2E9TBK6/57-235 [subseq from] 4-hydroxybenzoate octaprenyltransferase n=2 Tax=Chloroflexi TaxID=200795 RepID=A0A2E9TBK6_9CHLR\n---------------------------------------------------------------------------------------------------ANRVIDAEIDARNPrtATRAIPAGLITSKQVWVYMSVALMAFLLAVSQLDRLAWYLSPIVIAV-----LVLYPYT------KRFTWLAHLALGAVYVIIPPATWVAMTGDLNWGVTWLgiGAMFWVAGFD--IIYAIADSEIDRQQGLNSIPARFGIKSALWISRSfhVVTVASLAFAGTLLDAHMLYFAGV------------------------------------------------\n>UniRef90_UPI001648E7B0/57-259 [subseq from] geranylgeranylglycerol-phosphate geranylgeranyltransferase n=3 Tax=Echinicola TaxID=390846 RepID=UPI001648E7B0\n-------------------------------------------------------------------------------------LILSTITIAAAGYLINDYYDVKIDYINKPDEVIIGKGMRRRMVMFLHTVLNFIGIGLASIVSLKIG----LIHFIA---AFILWLYSN---SLKRMPFIGNLAV-ASLTGLAIWVIG--FYYQRAELLVLTYaIFAfFINLIREIIKDIEDREGDRKHGCKTLPIVLGFRATKNIifIIAAIFVLAILIVAYKVNNPLLYIYFGALGIL----FFLFMYK--------------------------------\n>UniRef90_A0A6U3TIV9/153-324 [subseq from] Homogentisate phytyltransferase 2, chloroplastic n=1 Tax=Dictyocha speculum TaxID=35687 RepID=A0A6U3TIV9_9STRA\n-----------------------------------------------------------------------------------------------FIVGINQIYDVDIDKVNKPFLPVAAGELSTR----AAWALVITSAVCGPLIV-Y--HLFsKVIFGLYMFGTTVGGLYSVPPFRLKRFPVAAGLSIAicRGFLlNFgVYYAAREALGlsfVWNPAVAFLARFMTVYAGVIAVTKDLPDIEGDKKFEIETLSTRYGVSLIAKVATGLLLAN-------------------------------------------------------------------\n>UniRef90_A0A8T9QP15/63-271 [subseq from] Geranylgeranylglycerol-phosphate geranylgeranyltransferase n=2 Tax=unclassified Hymenobacter TaxID=2615202 RepID=A0A8T9QP15_9BACT\n------------------------------------------------------------------------------------LLALAALSIAAAGYIINDYYDVKIDAINRPDRLVVGKVVNRRHA--MVGHLLLSGLGV--LV---SGALSPLLGLVNLGSALLLWGYSV---RFKRVALVGNVSiamLTAALVLLPE--LQLRIGTKPVWLYALAA-F-LLTVVREIVKDIEDMRGDAEHDCRTLPIVVGVPKTKWVVaffLACLAVLVLGVEKVLLETGQWGLGLWLFALVLlPLGWLAIQL---------------------------------\n>UniRef90_A0A1F9D9X6/57-270 [subseq from] 1,4-dihydroxy-2-naphthoate octaprenyltransferase n=1 Tax=Deltaproteobacteria bacterium RBG_16_48_10 TaxID=1797839 RepID=A0A1F9D9X6_9DELT\n-------------------------------------------------------------------------------------------CMT---YYLGEWNDFDGDRLNQKFNRFSGGSRVLVEGVLPLRVSLFLGYGclFGAILiGLYIYfryRTGPWTLLLGGIGIFLGFFYTNKPFRWSYRG-LGEVLIGFCYGWLPIATGFYLFtGFFSPQIILLSIPISLSIFNVILINEFPDEEADRAIGKRTLVVRFGKERIGDLYMGFSLLAAFSFIKAILIAGQPpFWLFLLSGIPILLILWNLIQI--------------------------------\n>UniRef90_A0A173MDZ8/48-258 [subseq from] 4-hydroxybenzoate polyprenyltransferase n=1 Tax=Filimonas lacunae TaxID=477680 RepID=A0A173MDZ8_9BACT\n---------------------------------------------------------------------------------SFVLIILSYVFIAAAGYIINDYFDLNIDQVNKPDKVIIARVIRRRWAL--AWHIILSVLGILFSLYVDLRSGSKIAGFSAFCCVILLFFYSTT---LKKKFLIGNIMVSAitawPIIALTWFEGNQFFiyqsraGNLQIDkIFRLTVLYTsfafIISLIREVVKDMEDVEGDRRYGCKTMPIVWGYNAAKvFVAVWLVVLIALIVttQAYVMRFGW------------------------------------------------------\n>UniRef90_A0A7C4D9Y0/71-226 [subseq from] Geranylgeranylglycerol-phosphate geranylgeranyltransferase n=1 Tax=Candidatus Bathyarchaeota archaeon TaxID=2026714 RepID=A0A7C4D9Y0_9ARCH\n-------------------------------------------------------------------------------------------------NVVNDIYDVEVDRVNKPNRPLPRGAMSVKEAKVLAGVLWSTGCALAFLISIPSGI-LAVI------FSTVGLLYAA---KVKVLGLLGNFvvsfsfAFGYIYGSLVVSSDFGLFSL--PLMVVLFFLTAFCVLqGREIIKVMEDVEGDTLRDARTIARVYGLRTASYA---------------------------------------------------------------------------\n>UniRef90_UPI0009A4985C/26-247 [subseq from] prenyltransferase n=1 Tax=Zoogloea sp. LCSB751 TaxID=1965277 RepID=UPI0009A4985C\n-------------------------------------------------TRPAFLGVTLFACLIGLAVAHGSGVTIDKLK-AGLTIFFALVAHAG-INVLNDYYDAQsgADAANEErLFPFTGGSrFIQNGVLSEAEAGRLGFGLLAAVVpaGLWlAWASAPGLILIGLAGLFLGWAYTAPPLALVCRG-LGELAVAAGWLIVVVGSDFVQRGTFSQLPAIAGLSYALLVAAILFINEFPDRRGDEAAGKRTLVVRLGPQVAKWVYLGLVLLA---Y---------------------------------------------------------------\n>UniRef90_A0A2E5XA77/49-223 [subseq from] UbiA family prenyltransferase n=1 Tax=Euryarchaeota archaeon TaxID=2026739 RepID=A0A2E5XA77_9EURY\n-------------------------------------------------------------------------------------------TFMGAWNTFNDVFDHEIDAKNHPXRPIPSGALTliQAKAIGRASfllsiISLLGAMTVAALYSENLNGWLPSIAIWFLAFLLMfHYEMVVPAsFMLKHKGLTGNLAVSLLVGIVIVFGAAAVNGALNPLVWIVALVAMLVNAAREIVKDIEDEDGD--VNRETLPKMVGAERARSIA--------------------------------------------------------------------------\n>UniRef90_A0A455ZJC3/158-330 [subseq from] Geranylpyrophosphate:olivetolate geranyltransferase, chloroplastic n=10 Tax=Cannabis sativa TaxID=3483 RepID=GOT_CANSA\n-----------------------------------------------------------------------------------------------FAAIMNQIYDVDIDRINKPDLPLVSGEMS----IETAWILSIIVALTGLIVT-IKLKSAPLFVFIYIFGIFAGFAYSVPPIRWKQYPFTNFLITISSHVGLAFTSYSATTSALglpfvwRPAFSFIIAFMTVMGMTIAFAKDISDIEGDAKYGVSTVATKLGARNMTFVVSGVLLLNY------------------------------------------------------------------\n>UniRef90_A0A4Q0XVB0/289-489 [subseq from] UbiA family prenyltransferase n=1 Tax=Candidatus Marinarcus aquaticus TaxID=2044504 RepID=A0A4Q0XVB0_9PROT\n-----------------------------------------------------------------------------------VCMAAlALLFMFAYSTVLNNIYDVEIDKISNTKRPLVMQVITFEHCIELKNFYLF----MALLMALSINEHFFVLSMLI---LSLSYLYSAKPLRLKRHFIFANMTLSCIAVSV-YLLGVTLFeGNLTfinSDKTLLVFIFVLFFI-SANIKDIKDIRGDKKEGVCTLPILLGEAKTMlIIKVSA--FLCMVLFLYLLGFGAITLT-ALLGLM-------------------------------------------\n>UniRef90_A0A7N0TGJ3/98-316 [subseq from] Homogentisate phytyltransferase 1, chloroplastic n=1 Tax=Kalanchoe fedtschenkoi TaxID=63787 RepID=A0A7N0TGJ3_KALFE\n---------------------------------------------------PHTVKGTILGVLSMSllAIENVFDFSPRFIMGVLKAMVV-ALCMNMYIVGINQLTDIEIDKVNKPTLPLASGEFSF-----ETGALIVASCTLTGIFVAWTTGSVPLLWGVFISFLIgTGYSVKLPLLRWKNSDFLAALSIvvyRAVTVQVAYHlhVQTHIFQrplVLSRSLMFVTAFMSLFAVVIALLKDVPDLEGDKTYGVQTFTVRLGQERVFWFCVSLLEA--------------------------------------------------------------------\n>UniRef90_UPI001D15A4BE/34-100 [subseq from] UbiA family prenyltransferase n=6 Tax=Arthrobacter TaxID=1663 RepID=UPI001D15A4BE\n------------------------------------------------------------------------------LAGRRALMPLASACLYAGGMALNDYADRDLDAVERPERPIPSGRISARNALTAASALTAAGLGLCAA--------------------------------------------------------------------------------------------------------------------------------------------------------------------------------------------\n>UniRef90_A0A1Q3GMU6/71-287 [subseq from] Prenyltransferase n=2 Tax=Cytophagales TaxID=768507 RepID=A0A1Q3GMU6_9BACT\n-------------------------------------------------------------------------------------------------YIINDYYDIKIDRVNKPQRIIIGHKIQRRVALGAHFTLNIIGIGIGL----WVNLKVGIINFIA--GF-LLWLYSN---QLKRLPLVGNTVIAAL-TALVVIVMAVYYQKQQMVLFTFSTFAFFITMVREIIKDMEDVKGDATFGCKTLPIVWGIRRTKNVIYIFMGILTLILLSTLFVYRNL-FILYLVIFVLPSLFFLFIRLRSADTKKEYRYLSHFCKFIMLiGVL--------\n>UniRef90_UPI00129169BF/25-245 [subseq from] prenyltransferase n=1 Tax=Zoogloea sp. 1C4 TaxID=2570190 RepID=UPI00129169BF\n------------------------------------------------ATRPAFLGVTLFACLIGLAAAHGSGVTI-DTGKALLTVCFALVAHAGI-NVLNDFYDArsGADAANtERVFPFTGGSrFIQNGVLSEAETGRLGWALMAAVVPagLWlAWHTGPGLILIGLAGLALGWAYTAPPLALVSRG-LGELAVAAGWLIVVIGTDFVQRGGFALAPVKAGLSYALLVAAILFINEFPDLRGDAAAGKRTLVVRLGPHSAKWAFLGTLIV--------------------------------------------------------------------\n>UniRef90_A0A0G0EUW7/307-501 [subseq from] Bacteriochlorophyll/chlorophyll synthetase n=1 Tax=Candidatus Moranbacteria bacterium GW2011_GWE2_35_2- TaxID=1618712 RepID=A0A0G0EUW7_9BACT\n---------------------------------------------------------------------------------------LSISFAWTASVVFNDVFDQKIDTISNSNRPLAKGIFSLQQYLSIGITLFIVSIFFSAII------DFKIAL-LLIAYQAIAWMYSAFPLRLKRFAFISTAVSAlASLIILfSGFilvAPEQNISRLPSEIIWL-LLISF-TLSLP-IKDFKDIEGDRNDGVFTIPVVFGEYWGKIVVGSGILISYIS-SVFLLNESRLFWWAILFG---------------------------------------------\n>UniRef90_A0A0D3CL15/132-322 [subseq from] Homogentisate solanesyltransferase, chloroplastic n=19 Tax=Brassicaceae TaxID=3700 RepID=A0A0D3CL15_BRAOL\n---------------------------------------------------------------------------------KALSGLLALICGNGYIVGINQIYDIGIDKVNKPYLPIAAGDLSV----QSAWLLVIF-FAIAGLT-VV-GFNFgPFITCLYSLGLFLGTIYSVPPFRMKRFP-VAAFLIIATVrgflLNFgVYHATRAALGLsfqWSAPVAFITSFVTLFALVIAITKDLPDVEGDRKFQISTLATKLGVRNIAFLGSGLLLVNYISAI--------------------------------------------------------------\n>UniRef90_W1PJS9/155-330 [subseq from] Homogentisate phytyltransferase 1, chloroplastic n=2 Tax=Amborella trichopoda TaxID=13333 RepID=W1PJS9_AMBTC\n-------------------------------------------------------------------------------------------FMNVYIVGLNQLYDVEIDKVNKPNLPLASGEYS-----VEMSILIIGACAFMSFAMGWMVGSWPLFLALFISFLLgTAYSIDVPFLRWKRFAMVAAMcilAVRAVIVQLAFFLHMQtfVFGrpaVFSRSLIFATAFMSFFSVVIALFKDIPDIDGDRIFGIKSFSVRLGQKRVFWMCIYLL----------------------------------------------------------------------\n>UniRef90_UPI0017476508/44-271 [subseq from] geranylgeranylglycerol-phosphate geranylgeranyltransferase n=1 Tax=Pontibacter aquaedesilientis TaxID=2766980 RepID=UPI0017476508\n------------------------------------------------------------------------------------VLTFATVCVAAAGYIINDYYDVKIDAINKPERVVVGKSIRRRPAMFTHMVLSFVGIALGFWLSLAVG-------LINLGAVLLLWGYSA---RFKKMALVGNLAIAL--LSASMLLAVAVYARKLNKITISYAVFAfLISLIREIIKDMEDVRGDESFDCRTLPIVLGQRRTKYVLYPIIALFQafLLVVIFhpVTSSGFDVYM--IMLVLLPGVWLVAKLV-RADRKRDFTYLSNLGKFIML-----------\n>UniRef90_UPI001FE71C8E/139-220 [subseq from] UbiA family prenyltransferase n=1 Tax=Catellatospora sichuanensis TaxID=1969805 RepID=UPI001FE71C8E\n-----------------------------------------------------------GDVIAGAAAAGTLNRRTPGLAAASVCLYWAGM-------AANDWADRDLDAVERPERPIPSGRVSPRTALGLAAGLTAAGVGLAA----WAGG-------------------------------------------------------------------------------------------------------------------------------------------------------------------------------------\n>UniRef90_UPI0011DF5371/40-208 [subseq from] 2-acylphloroglucinol 4-prenyltransferase-like isoform X3 n=1 Tax=Cannabis sativa TaxID=3483 RepID=UPI0011DF5371\n-----------------------------------------------------------------------------------------------FAAIMNQIYDVDIDRINKPDLPLVSGEMS----IETAWILSIIVALTGLIVT-IKLKSAPLFVFIYIFGIFAGIAYSVPPIRWKQYPFTNFLIIISSHVGLAFTSYSATTSSLglpfvwRPAFSFIIAFMTVMGITIAFAKDISDIEGDAKYGVSTVATKLGARNMTFAVSGVL----------------------------------------------------------------------\n>UniRef90_A0A1M6YQX9/68-270 [subseq from] 4-hydroxybenzoate polyprenyltransferase n=1 Tax=Hymenobacter psychrotolerans DSM 18569 TaxID=1121959 RepID=A0A1M6YQX9_9BACT\n----------------------------------------------------------------------------------FVVLALAALCVAAAGYIINDYYDIKIDAINRPGRLVVGRVVNRRRAM--LAHVLLSGVGVGL-----SGLLSPLLGLVNLGSALLLWGYSV---RFKRVALVGNVSiatLTAALVLLPEL--QLRTGTSSVWVYAL--AAFLLTVVREIVKDVEDMRGDAQHDCRTLPIVWGVARTKWVAAVFLACLLALVAGAIWHAGTHHmlaLAAWLLALVLMP----------------------------------------\n>UniRef90_E1ICT0/51-248 [subseq from] UbiA prenyltransferase n=1 Tax=Oscillochloris trichoides DG-6 TaxID=765420 RepID=E1ICT0_9CHLR\n-----------------------------------------------------------------------------------------GFLLSGSALITNDYFDLEVDRINAPQRPLPAGILTPTEVMTLGLITALLGLAAAAA-------FGPLALGLSLIIWLLGFLYN---WRLKAAGLWGNLIVALS-VGITFVLGGIMVGLpWSPTVWTFALIALVFDLAEEIAGDAMDAEGDRQRGSRSLALLYGRTTALRISGALFGMVVL---LTLLpwGTLGLAYRIPILLMDLLIVFFVI-----------------------------------\n>UniRef90_UPI0018A7C85C/48-246 [subseq from] geranylgeranylglycerol-phosphate geranylgeranyltransferase n=1 Tax=Winogradskyella TaxID=286104 RepID=UPI0018A7C85C\n------------------------------------------------------------------------------------LLVLATVCIAAGGYIINDIYDVEADKINKPNRLIINKHISEKKATNLFVVLNIIGVGLGFYLSNGIGKpEFFAIFFM---TSALLYMYAS---YLKQIAVVGNIVVSILVcLSILLVGIIELIPVITDNnkAIQTTFLYIIRDYAIfafmvnlirELVKDIEDIDGDYKAGIQTLPIILGRErTTKIVFILS-LIPIFSIVYYVIT---------------------------------------------------------\n>UniRef90_A0A2W5Z950/58-251 [subseq from] 4-hydroxybenzoate polyprenyltransferase n=1 Tax=Candidatus Dormibacter sp. RRmetagenome_bin12 TaxID=2599630 RepID=A0A2W5Z950_9BACT\n---------------------------------------------------------------------------------AIGLTLMMLPAQLA-IGALNDWADVELDRAAKPFKPIPRGIVPRRAAL----AFALAGFAVSLATAAWFGPRVLGVDVLAV---LAGASY---DLGLKRTP-AALLAYWAGFVAVPLLAMVTI-GN-THGALEVIPLAGLVALALEIANGLPDVEGDRRGGSRTLPVALGVARSRWVMGLALTAGAVYVVANRGRLGQSNLALVAAGL--------------------------------------------\n>UniRef90_UPI000976C766/58-118 [subseq from] UbiA family prenyltransferase n=1 Tax=Chlorobium sp. KB01 TaxID=1917528 RepID=UPI000976C766\n--------------------------------------------------------------------------------------------------ILNDCFDIETDRINAPSRPLPSGVVTNTEAILLATVVALLGFLSGLMIGVEA---FAVVWFLAL---------------------------------------------------------------------------------------------------------------------------------------------------------------------------\n>UniRef90_A0A200PT53/21-199 [subseq from] UbiA prenyltransferase family n=1 Tax=Macleaya cordata TaxID=56857 RepID=A0A200PT53_9MAGN\n-------------------------------------------------------------------------------------------LMNIYVVGLNQLFDVEIDKVNKPDLPLASGDFSMGMGVAIVSTFSFMSFAMGLIFQ-----SPPLL-YALIISFLLGSVYSieLPFLRWKRHAFLAAaciLSVRALVVQLAFFVHMQKYVLGKPTIITRSLVFATAfmcffSAVIALFKDIPDVDGDRDFGIQSFSVRLGQERVFWLCVNMLLIA-------------------------------------------------------------------\n>UniRef90_L0FWQ4/60-263 [subseq from] 4-hydroxybenzoate polyprenyltransferase-like prenyltransferase n=1 Tax=Echinicola vietnamensis (strain DSM 17526 / LMG 23754 / KMM 6221) TaxID=926556 RepID=L0FWQ4_ECHVK\n---------------------------------------------------------------------------------------TSTILIAASGYLINDYYDVKIDYINKPDEVVIGKGMRRRVVMFLHTFFNLVGIGLACLVSLKVGA----IHFIA---AILLWMYSN---SLKRLPFVGNLAVALL-TALAIWIVGFYYQQ-SALVVLAYAIFAfFINLIREIIKDIEDREGDRKHGCKTLPVVLGFRATKNIifIIATVFVTSIIVVAYKIDQPLLYLYFGLIGLLF--LYFMYLIYQ-------------------------------\n>UniRef90_A0A2J0KTA4/290-503 [subseq from] UbiA family prenyltransferase n=1 Tax=Candidatus Moranbacteria bacterium CG08_land_8_20_14_0_20_34_16 TaxID=1974670 RepID=A0A2J0KTA4_9BACT\n-------------------------------------------------------------------FSQNFSFTIFSL-MAILCLLLVVWLAWTASVIVNDIYDFEIDCVSNPDRPLVQKIFTVKEYFSlGIFCFLLSILGASSVGFSFAGL---IIV-----YQILAYFYSAPPFRLKKFPLFATFLSSSASLMI-LFLGYILLSddqTirhLSWRIILLL--WITYTFS-LPIKDFKDIEGDKKYRIWTIPVILGEKKARLMVAINIFVS-YMLSVFLLNEMRLFIWALIFG---------------------------------------------\n>UniRef90_A0A6C0HQZ1/62-310 [subseq from] UbiA prenyltransferase family protein n=1 Tax=viral metagenome TaxID=1070528 RepID=A0A6C0HQZ1_9ZZZZ\n-----------------------------------------------RLIRPKSILPTVF--LCGAGGF-IMNPSIYNLihSKKFITSTVSTILILSSSMVINDIYDVKIDRINNPGRPIASGRVKIYEAIL-LYVLLIGSAESLSLRFLPTMQQLIINFIIFLTGIYTPFLKRVPLFKNIACAWIVSLTLFFSGTT----SSQNLIVIENKNFGILSiamSLVFYGSLSNEILLDIRDYDGDKANKICTIPVIFGKKFS-LLCASI--ITNLNIMSNSLAlmyITDSVFGLLLAVICSPISFNLFK----------------------------------\n>UniRef90_A0A7Y5LKC2/26-225 [subseq from] Geranylgeranylglycerol-phosphate geranylgeranyltransferase n=1 Tax=Ignavibacteriaceae bacterium TaxID=2651163 RepID=A0A7Y5LKC2_9BACT\n-------------------------------------------------------------------------------------------LTTASGNIFNDIMDLEIDRINSPLRPLPARIFTVRQAFLFFYIFTISALLLAYFISITV---FLIVIF----TQLTLVAYS---FKLKRLPFSGNLTIGLL-TGTAFIYG-AVLGGETEHAFIPAVVAGLANVLREVVKDIQDIEGDRKGGARTFPIVYGVNIALLVVINISSLFIfTSALPFFMGYYNINYLLVVFLLVHPFLIFSLKQLV-------------------------------\n>UniRef90_X0X8F1/10-197 [subseq from] Ubiquinone biosynthesis protein UbiA (Fragment) n=1 Tax=marine sediment metagenome TaxID=412755 RepID=X0X8F1_9ZZZZ\n----------------------------------------------------------------------------------------------ASTFALNDYYDLEIDKKNKRLdRPLVRGDIAPKTALYLFFVLF----PLGILSSFFVN--FT-CFIIALVTAVFAILYDV---KMKKIKLLGNFYIAY-AMAIPFIFGgAAVLekNTLTffvipPVVFIIALIAFFAGVGREIMKDVMDFEGDRKRGVKSFPSYIGMRASNVLSaIFYIIAIALSFIPFFMESYGFYYR--------------------------------------------------\n>UniRef90_A0A7T5ULQ6/33-233 [subseq from] Geranylgeranylglycerol-phosphate geranylgeranyltransferase n=1 Tax=Candidatus Aenigmarchaeota archaeon TaxID=2093792 RepID=A0A7T5ULQ6_9ARCH\n----------------------------------------------------------------------------------LAIAALSAFLITGAGMVVNDYFDVRIDRINRPQRPIPSGRVSLRNAAIYSGA--LFGTGIGLTF---AL--NPYMFGLAVFNSALEIVYA---WKLKKTPFLGNVLVSWLVASTYIFGGMvsvpGKLGILfqlVP-VVLFAIVAFLGNLARELYKTAADYKGDKRERARTVAVLFGPPFAKRLGDVFVVVSSLSsLLVYILGILGIAYLVVQ-----------------------------------------------\n>UniRef90_A0A383WBC0/135-327 [subseq from] UbiA prenyltransferase family-domain-containing protein n=2 Tax=Tetradesmus obliquus TaxID=3088 RepID=A0A383WBC0_TETOB\n---------------------------------------------------------------CCAVQAGSGHrvSAVQSISVWLMGLISGGMAIAS--CVVNDYFDLKIDASNAPDKPLPSGAIAPDAALLLSSLLYCGCLIAACLMEPS--RLRSIVAFSAAA-TL---LYT--PLFKRLTG-VKN-ATVATVIALAPLAGALAAGAGDAGLLRLlpATLFAFSGVMFrEILMDLNDAEGDRQAGVWTLPVLLGKPAA-LLCAASCA---------------------------------------------------------------------\n>UniRef90_A0A8T5RB82/16-168 [subseq from] UbiA family prenyltransferase (Fragment) n=1 Tax=Candidatus Lokiarchaeota archaeon TaxID=2053489 RepID=A0A8T5RB82_9ARCH\n--------------------------------------------------------------------------------------------------AVNDYIDYEIDVKNnRSDRPLVLGLISRKTAlITAIILLIID-F----ILILFLN---GIALILALISIPIFYIYS---LGLKKMVIVKNLLIAYSYVGTILFGSLVTDASLEPIIIYFAIMGFIIGLGSEIMFDIADVEGDNKLGVCTIPNKFGLKNAAYVSV-------------------------------------------------------------------------\n>UniRef90_UPI001951873A/36-247 [subseq from] homogentisate phytyltransferase n=1 Tax=Spirulina major TaxID=270636 RepID=UPI001951873A\n-------------------------------------------------------------LYSIAVAIARDVWSITSLLDLAIAW-VSCLCGNIYIVGLNQLEDIAIDRINKPHLPLASGEFSRNQG---QWIVVITGI-LALLLATFGGHWLL----ATVGISLaIGTAYSLPPIRLKRFPLLAAFCIftvRGVIVNLGLFLHfNHTLGRLdiIPaSIIILTLFILVFTIAIAIFKDVPDMEGDREYEIVTFTLIVGKTAIFQISRGIITLCYLGTIGAV-----------------------------------------------------------\n>UniRef90_A0A0Q3RV11/160-349 [subseq from] Homogentisate geranylgeranyltransferase n=2 Tax=Brachypodium distachyon TaxID=15368 RepID=A0A0Q3RV11_BRADI\n------------------------------------------------------------------------------------EALAAALCMNIYVVGLNQLFDIQIDKINKPGLPLASGEFS---VATGV-VIVLSSLIMSFSIGTRSG-SAPLMCALLVSFLLGSaYSIEAPLLRWKRRALLAASCilfVRAILVQLAFFAHMqqhVLKRPLAPTkSLVFATLFMCcFAVVIALFKDIPDVDGDRDFGIQSLSVRLGPQRVYQLCINTL-LTAYGAA--------------------------------------------------------------\n>UniRef90_UPI0007EFDD8D/156-334 [subseq from] homogentisate phytyltransferase 1, chloroplastic-like isoform X1 n=2 Tax=Daucus carota subsp. sativus TaxID=79200 RepID=UPI0007EFDD8D\n--------------------------------------------------------------------------------------------LNMYVVGINQLADVEIDKINKPHLPLASGEYSVDKGITVVSAFGFMCLTMGIMFQSP-PLFIGIVVYILLGT---AYSIKLPLLRWKTNPYLAAFCVvgGHGLIIQPavFYHIQHVLGkpfTLNKSLVFATIFFSLFSVVIALFKDIPDVEGDRAFGNLTFSVRHGKKKVFSICVGILLIAYG-----------------------------------------------------------------\n>UniRef90_A0A496AQF1/50-252 [subseq from] Geranylgeranylglycerol-phosphate geranylgeranyltransferase n=1 Tax=Candidatus Poribacteria bacterium TaxID=2026781 RepID=A0A496AQF1_9BACT\n-----------------------------------------------------------------------------------------ALLLLSAGNAINDYCDYTTDKINKPNRPIPSGRIKRINAL--IFALILM--SIGVLIGLYIN---LYAFYISILVTLLLILYA---IWLKRTPFIGNIVV-SSLTAITFISGGVAIGTIKGTMIpaIFAFLYTTA---REIVKDIEDMEGDQETQVRTLAII-NPKLATNIALSFMGFvIIFSPIPYLMGFYSWhYFLLIIFGVDIILVYLGLR-LLKD-----------------------------\n>UniRef90_A0A6P0UT54/45-242 [subseq from] Prenyltransferase n=1 Tax=Leptobacterium flavescens TaxID=472055 RepID=A0A6P0UT54_9FLAO\n-------------------------------------------------------------------------------------LVLATLCIAAGGNIINDIQDQEIDQVNRPAKRIVGRSISEKQANNAYLILTFAGVALGFYISNLIGKSGFAVLFVMIAGLLYFYATTIKQILI-INNLLVSLLVAASILIIGIFDVLPLISETNEYVVKylfrILLIYSAFAFFInfmrEIIKDIEDVDGDYTHGIRTLPIILGKErTVKVVCTL--SLLPLAGVFYFVYT--------------------------------------------------------\n>UniRef90_A0A2E8RFE8/57-225 [subseq from] UbiA family prenyltransferase n=2 Tax=Archaea TaxID=2157 RepID=A0A2E8RFE8_9EURY\n------------------------------------------------------------------------------------------------WNALNDYLDIEIDKINRPDRPLPSGRINKTVAMIAIisgCIisfgsLLLAGQIANDLTDNFEDW-YPtiVIWFLAL-ALLLNYEDDRVLLGLKNRGLPGNLAISISVGLVVLFGAAGIFDPLNQRAVSLFVIGTLYNLSREIIKDVEDMDGDKGRHTYAM--RVGADKARLTS--------------------------------------------------------------------------\n>UniRef90_A0A3A5UKK1/54-220 [subseq from] UbiA family prenyltransferase n=1 Tax=Candidatus Poseidoniales archaeon TaxID=2163009 RepID=A0A3A5UKK1_9ARCH\n--------------------------------------------------------------------------------------------FIGAGNTMNDIKDSEIDKTAHPNRPIPSQRIAINDAKKFTWILWTLSIV-CVLFGTFRLYDndmqwYPLVAIYVIAvALMISYDH--GP-KTKDSGLIGNVSISIMVGSVILYGASSVSAISTPLVWWTASVVFFTNLAREIVKDCQDMESDEGIR-NTLPMSFGLQNSRMA---------------------------------------------------------------------------\n>UniRef90_A0A328SND8/40-235 [subseq from] Digeranylgeranylglyceryl phosphate synthase n=1 Tax=Methanosphaera sp. rholeuAM270 TaxID=1945577 RepID=A0A328SND8_9EURY\n----------------------------------------------------------------------------------------SVFLATGAGNVINDYCDYEIDKINKPQRPIPSGRIRLKNALYYSLILFVIATIIGFLISVENGITVIICC-------VLMIIYA---YDFKQRCLIGNITVA-LLTGLTFVYG----GLITKDVYlgiLLGFFAFLMTLSREIIKDTEDIEGDLKENAHTLPIVYGSRNSVLVAVALNVLTClLSPMLYAFNV---FSVVYLAIVSVADIIFIY-----------------------------------\n>UniRef90_A0A2D7W7W3/73-317 [subseq from] 1,4-dihydroxy-2-naphthoate octaprenyltransferase (Fragment) n=1 Tax=Euryarchaeota archaeon TaxID=2026739 RepID=A0A2D7W7W3_9EURY\n----------------------------------------------------ATWIPVIAALIWGLSENiFTMNWTT----FSL--ILIGASCLHLAANTFNDYFDwtSGTDQINNDYflqlsggsRAIELGLISVKQlfVLGTVFLLFAGLMGIGIMLR--LGENYLDLFYYGVAGAFSGYFYTGYPLRLVARKGLGELLIGLNFGPLMTMgTVFAMSGVHSWDAFILGIPLGLLTTAILWINQFPDMKSDEIAGKHHLVVVLGLEKSSWVFLLIIMsafISIISINYYDVVDNGVLLSLL----ALP-----------------------------------------\n>UniRef90_A0A7J5TXJ6/54-241 [subseq from] Prenyltransferase n=2 Tax=Rudanella TaxID=451373 RepID=A0A7J5TXJ6_9BACT\n----------------------------------------------------------------------------------ILLLCFSTVCIAAAGYIINDYFDIKIDIINKPERVVIGRYLKRRVAMGAHQLLNLAGCAVGLYVDKW-------VFVVNVLSATLLWFYSA---QFKRQPFIGNLIV--SFLTALSLLVLAVYYRQNVDLLLIYAAFAfVITLVREIIKDMEDVRGDARFGCRTLPIVWGIRRTKaflYVLIASFIATLFIVAGDLKNPN-------------------------------------------------------\n>UniRef90_A0A7S5AH25/169-361 [subseq from] Prenyltransferase PT4 n=1 Tax=Clematis terniflora TaxID=231663 RepID=A0A7S5AH25_CLETE\n----------------------------------------------------------------------------------------------IYMCAINQLTDIEIDKINKPYLPLASGVFSLAEGTAITALTAMSALLLGAVFNS-----PPLLlGVMSIFFIATAYSVDLPLLRWKASAYLASLSiIGIRALTIPlcFFAhaQKYILGRpLaySKPVFFTVAFMTIIATVIAIIKDLPDVEGDEAFGLRSPSSVYGREAVFWTCVYTLMATYAAAAAFGATTSYLSTK--------------------------------------------------\n>UniRef90_G0J105/7-106 [subseq from] UbiA prenyltransferase n=1 Tax=Cyclobacterium marinum (strain ATCC 25205 / DSM 745 / LMG 13164 / NCIMB 1802) TaxID=880070 RepID=G0J105_CYCMS\n---------------------------------------------HIKLTRPANIVTAIADILAGAAISGAVYLLLQdadqDIIKSIAWLVLSTIGLYGGGVAFNDVFDAELDSVERPERPIPSGQASVKSAGMMAFLLLLVGVF------------------------------------------------------------------------------------------------------------------------------------------------------------------------------------------------\n>UniRef90_A0A7S2CJS5/106-200 [subseq from] Homogentisate phytyltransferase 2, chloroplastic n=1 Tax=Dictyocha speculum TaxID=35687 RepID=A0A7S2CJS5_9STRA\n----------------------------------------------------------------------------------CVWALIPALFINIYITGLNQITDVEIDRVNKPYLPLAAGHLTMPEAKWVVGLSLLAGLALGFLHP---CSTFPLRMTLVL-SALIGTFYSLEPFRLKRF--------------------------------------------------------------------------------------------------------------------------------------------------------\n>UniRef90_A0A142HIG2/86-278 [subseq from] Prenyltransferase n=4 Tax=unclassified Hymenobacter TaxID=2615202 RepID=A0A142HIG2_9BACT\n----------------------------------------------------------------------------------------------AAGYIINDYYDVKIDAINRPDRLVVGRLLRRRHAMLAHVVLSGVGVGLAAALS-WR------LGAVTLGAALLLWGYSARFKRLPLVGNVSIATLTAALILLPALLPLAtLEGRLK-----AVWLYALAAFLLtvvrEIVKDLEDMRGDAQHGCRTLPLVWGVVRSKWVAgffLICLGVLVLGVAGQLLAWGRWPLAAWLLGLVL------------------------------------------\n>UniRef90_UPI00041BA49C/21-106 [subseq from] UbiA family prenyltransferase n=1 Tax=Nocardioides insulae TaxID=394734 RepID=UPI00041BA49C\n------------------------------------------------------------DTLAGSAALGPLRGDGAPPAWRTVAMPVASTCLYWAGMALNDWADRDLDAVERPERPIPSGRVRPREALGLAAGLTAAGVAVAAV----A---------------------------------------------------------------------------------------------------------------------------------------------------------------------------------------\n>UniRef90_A0A7W9M0I9/38-159 [subseq from] 4-hydroxybenzoate polyprenyltransferase n=3 Tax=Saccharothrix TaxID=2071 RepID=A0A7W9M0I9_9PSEU\n-------------------------------------------------------------------------------------LPLSSVALYWSGMALNDWADRELDAVERPERPIPSGRISPRAALATAVALSATGLGLAALA---GGRDS-----LAVAAPLAVAVWSYDTV-LKD-TKVGPLAMAACrALDVLMGAGRSRAGTALPAAVVMA---------------------------------------------------------------------------------------------------------------------\n>UniRef90_Q7XB14/152-344 [subseq from] Homogentisate geranylgeranyltransferase n=4 Tax=Hordeum vulgare TaxID=4513 RepID=HGGT_HORVU\n---------------------------------------------------------------------------------GYLEALTAALCMNIYVVGLNQLYDIQIDKINKPGLPLASGEFS---VATGVFL-VLAFLIMSFSIGIRSGS-APLMCALIVSFLLGSaYSIEAPFLRWKRHALLAASCilfVRAILVQLAFFAHMQqhvLKRPLaATKSLVFATLFMCCfSAVIALFKDIPDVDGDRDFGIQSLSVRLGPQRVYQLCISIL-LTAYGAA--------------------------------------------------------------\n>UniRef90_A0A7K3Y384/47-201 [subseq from] Digeranylgeranylglyceryl phosphate synthase n=1 Tax=Methanomicrobiales archaeon TaxID=2184052 RepID=A0A7K3Y384_9EURY\n--------------------------------------------------------------------------------------------ITAAGNVINDVYDIDIDRINRPDRPIPSGAISLRGAKVYAVVLFAGGIVL-------ATQTAPLCLSIALINSVILVAYAT---WLKRIPVFGNLAVAYLTASIFLFGG-AFAGIegLIRN-ISLAAITFLATTAREVLKDAEDVDGDAAGGARTLPMIIGIQGTGV----------------------------------------------------------------------------\n>UniRef90_A0A7C5XZW0/8-235 [subseq from] Heme o synthase n=1 Tax=Acidobacteria bacterium TaxID=1978231 RepID=A0A7C5XZW0_9BACT\n-----------------------------------------------DLSRPFTLLPPLLGIVSGAVcAFGSVHNPdpAHRLTWTVVLTvILGSACaslLNAASNILNQIADLAIDRLNKPDRPLASGRVSVRQawVVTVFGyllALLPTWLVVPYPYESWAAKlTAPlhehICFFIYLAGLIFTLIYSLPAFgRTKRLGWGANLTIAIPRGTLLKVAGWSMVAPVwSAEPWWIGSIFGLFLLGASSTKDFSDMEGDAAGGCRTLPILYGPRKAV-----------------------------------------------------------------------------\n>UniRef90_A0A7W0N3V6/24-225 [subseq from] UbiA prenyltransferase family protein n=1 Tax=Actinomycetia bacterium TaxID=1883427 RepID=A0A7W0N3V6_9ACTN\n-------------------------------------------------------------LLLGAAAHGGlagFSWDYVWVSLSLASSYV-------AATSLNDVADRDIDRVNHPLdsgRPLVTGDATERDLHALHVAATVLSLAAGAA----AGT---AALGLAALSLAISLVYSLPPLRLSHRTYLVAPALAVAYVLIPFSLGLVAAGgSFrARDAVLCAALVSLFVARIN-LKDFRDREGDARYGKPTVLLRFGKDVTCLVSLVALVLADLLL---------------------------------------------------------------\n>UniRef90_A0A353BL37/39-257 [subseq from] Geranylgeranylglycerol-phosphate geranylgeranyltransferase n=1 Tax=candidate division Zixibacteria bacterium TaxID=2053527 RepID=A0A353BL37_9BACT\n----------------------------------------------------------------------------------VALAALSAVLVAGGGNALNDYFDLKADLINRPGRPLPAGRIGPGAAAGMAVILLSAGAAAGWLISAANG-----LVAAAVAVTLCAYAVWGKRLSVAGNLMVA-AACGAAFVYGGLAAGAVMM-SFFPAAFAL-----LMHLAREMIKDVQDREGDQAAGAVTTAVALGDRKSLALAAGVLGLLVlLTPVPFLLGaYGWRYLAAVVLGVDLMLVFII-YWLVRDPDRERIKN---------------------\n>UniRef90_A0A7J3IJ78/58-205 [subseq from] Geranylgeranylglycerol-phosphate geranylgeranyltransferase n=2 Tax=Candidatus Bathyarchaeota archaeon TaxID=2026714 RepID=A0A7J3IJ78_9ARCH\n-------------------------------------------------------------------------------------------------FSINDFFDKDGDALVKPNRPIPAGEVSPRTAVYVSVTFFFLGLFQAFLL-NWL------CLLIVLIDSILLVVYSAF-IK-RKSGFAANILVGG-LIGTAFLYGEASgFGTISLASLSMYPI-CLGSIGGNILRDILSFEGDCKVGYPTLPQRLGIGKS------------------------------------------------------------------------------\n>UniRef90_C5Z789/154-339 [subseq from] Homogentisate phytyltransferase 1, chloroplastic n=4 Tax=PACMAD clade TaxID=147370 RepID=C5Z789_SORBI\n-------------------------------------------------------------------------------------------FMNIYIVGLNQLFDIEIDKVNKPTLPLASGEYTPATGVAIVSVFAAMSFGLG-----WAVGSQPLFWALFISFVLgTAYSINLPYLRWKRFAVVAAlciLAVRAVIVQLAFFLHIQTFVFRRPAVfsrplIFATGFMTFFSVVIALFKDIPDIEGDRIFGIRSFSVRLGQKKVFWICVGLLEMA-YSVALLM-----------------------------------------------------------\n>UniRef90_A0A8T3ZPX0/53-254 [subseq from] Digeranylgeranylglyceryl phosphate synthase n=1 Tax=Candidatus Aenigmarchaeota archaeon TaxID=2093792 RepID=A0A8T3ZPX0_9ARCH\n-------------------------------------------------------------------------------------------CSGG--MVANDIFDIEIDKVNKPDRPLPSGKMSMKAAKAFSTLLMLAGIAISYFINYYA-------FFVAVAAALLLVLYA---WKLKRVMLAGNITVSL-LVGFTFIYGGL-VNQNFITVMPLALLAFLSNMGREIYKTAEDVLGDKKGGADTLAVKFGVIKAKRIAsIFIILAVLLSFVPFVLGILGLYYLIVVVFAD---ILF--LSAIVSPVKRSSK----------------------\n>UniRef90_A0A497LXG1/41-129 [subseq from] Prenyltransferase n=1 Tax=Candidatus Bathyarchaeota archaeon TaxID=2026714 RepID=A0A497LXG1_9ARCH\n---------------------------------------------------------------------------------SILG-FFTAFTLTGSAMVINDYFDRYVDLKNNPKKPIPSGLINSKEAVIFALTLALIGLFLAAVTSIYTLS--LNIFLVAVFAYLLSTYYNA----------------------------------------------------------------------------------------------------------------------------------------------------------------\n>UniRef90_A0A2P6PYC9/171-346 [subseq from] Putative homogentisate geranylgeranyltransferase n=1 Tax=Rosa chinensis TaxID=74649 RepID=A0A2P6PYC9_ROSCH\n-------------------------------------------------------------------------------------------LMNIYVVGLNQVFDVEIDKVNKPDLPLASGEFSMGTGITIVSTVLLMSFAMGVMFKS-----PPLFSALAISFFLGsAYSIEHPLLRWKRHAILAAACiliVRAVVVQLAFFVHiqKYVLGreiSITRPLVFAVVFMCIFSSVIALFKDIPDVDGDRDFGIQSFSVNLGQEKVYWVCVNML----------------------------------------------------------------------\n>UniRef90_C1MHL9/62-246 [subseq from] Predicted protein n=1 Tax=Micromonas pusilla (strain CCMP1545) TaxID=564608 RepID=C1MHL9_MICPC\n-----------------------------------------------------------------------------------------SVLMNVAIVGINQLYDKKLDRVNKPYLPLASGAFTSDTALTVVALCTTSSLVLGMMSGS-SALLWALVLSL-----ILGIVYSvdYPGLRWKRSPLLaaGCILIvRAFIVQLGFFAhalGTGLLGFQAPFTLMFAmSFITVYAIVIALMKDLPDIAGDKQHDIRTLSVRWGANTMFNVCVALLSIGYVSAA--------------------------------------------------------------\n>UniRef90_UPI001E3127D4/105-187 [subseq from] UbiA family prenyltransferase n=2 Tax=Catellatospora TaxID=53365 RepID=UPI001E3127D4\n----------------------------------------------------------PGDVIAGAAAAGTLNRRTPGLAAASVCLYWAGM-------AANDWADRDLDAVERPERPIPSGRVSPRAALGLAAGLTAAGVGLAA----WAGG-------------------------------------------------------------------------------------------------------------------------------------------------------------------------------------\n>UniRef90_A0A314XSP2/144-320 [subseq from] Homogentisate phytyltransferase 1, chloroplastic n=7 Tax=Prunus TaxID=3754 RepID=A0A314XSP2_PRUYE\n--------------------------------------------------------------------------------------------MNIYVVGLNQLFDIEIDKVNKPELPLASGEFSMGTGITIVSTVLLMSFAMGVMFK------SPPLFCALLISFLLGSVYSieLPLLRWKRHAFLAATCiliVRAIVVQLAFYVHIQKFvlGrpvKMTRSLAFAVVFMCIFSSVIALFKDIPDVDGDRYYGIQSFSVSLGHEKVYWFCVNMLLI--------------------------------------------------------------------\n>UniRef90_A0A2M7CC72/94-293 [subseq from] 1,4-dihydroxy-2-naphthoate polyprenyltransferase n=2 Tax=unclassified Deltaproteobacteria TaxID=122706 RepID=A0A2M7CC72_9DELT\n----------------------------------------------------------------------------------------------WMTYYMGEWNDLEGDRINQNFNRFSGGSrILVKEVL-PAWSSLLLGYGclTGAILiGFYIYLQYQTDFRaLLLGgmGIFFGFFYSGKPFRWSYHG-LGEILIGFCYGWLPIATGFFLFtGFFSPQILLLSIPVGLSIFNVILINEFPDEEADRAIGKKNLVVRFGKERMGDLYIGLSILTGFSFIKMMWRSGQVSLWLLFLS---------------------------------------------\n>UniRef90_A0A850MC25/51-265 [subseq from] UbiA family prenyltransferase n=1 Tax=Candidatus Helarchaeota archaeon TaxID=2719382 RepID=A0A850MC25_9ARCH\n-----------------------------------------------------------------------------------------AALLDGIGVVFNAITDLEIDRINIPNRPLPSGIISISTA--KITIVFYSV--IAVILCFFF--NLASFIVLAIG-FFVTISYSLEPIRWKKRHIFSPLMIGVGY-GLEVILVAVIFDMFNVQNLLLSLIVIVFVCGIGSLKEFPDIEGDRKGGVNSVPIVLGIKNAKIL-SGLV--IFLGVIGFSIFTAYENLFFVYLPFAIFAIGSSFTLLIKFKADENIRKYVK------------------\n>UniRef90_UPI00167270E6/22-103 [subseq from] UbiA family prenyltransferase n=2 Tax=Streptomyces TaxID=1883 RepID=UPI00167270E6\n-----------------------------------------------------------GDVLAGAAAAGRR----PDLSTAV--LAASSVCLYWAGMALNDWADRDLDAVERPERPIPSGRVAAPVALGTAVALTTASLGLAAAAD------------------------------------------------------------------------------------------------------------------------------------------------------------------------------------------\n>UniRef90_A0A846PXK7/48-193 [subseq from] Digeranylgeranylglyceryl phosphate synthase n=1 Tax=Candidatus Aenigmarchaeota archaeon TaxID=2093792 RepID=A0A846PXK7_9ARCH\n-------------------------------------------------------------------------------------------VITGAGNVFNDYVDVEADKVNRPKRPIPAGKVSRRSSLAFSIILFLLGITA-------AGFINWIAFFIAVINSLVLIGYSF---VLQHKLLLGNVSIGYLV-GSTFLFGGASIGNIPLLVIplILMMLAMLATIAREIVKDLEDMEGDRKSFLKRI---------------------------------------------------------------------------------------\n>UniRef90_A0A2E4Y3K6/252-440 [subseq from] PMT_2 domain-containing protein n=1 Tax=Halobacteriovoraceae bacterium TaxID=2026745 RepID=A0A2E4Y3K6_9PROT\n-----------------------------------------------------------LGLFCGHFiGEKSFLWSIESWSKVVFFPLsIFFSCL--FSIVINNIYDFNIDKISNQKRPLVAQNVKLNT-YKKIGALS---FFLSFFYSSLLGFEW--LFFNILF-TGLYFIYSSPPLRLKRVPFLSKFILSGASLIMIYSGYFAIESNLRLDFNLIWPFFIMLGLILNFI-DLKDIKGDSNDGIKTLPIIFGEWWGK-----------------------------------------------------------------------------\n>UniRef90_A0A483CSW3/55-202 [subseq from] Prenyltransferase n=2 Tax=Methanofollis fontis TaxID=2052832 RepID=A0A483CSW3_9EURY\n--------------------------------------------------------------------------------------------ISGSANISNDYFDREVDRINLPSRPLPSGRIS----VAGLWVLFSLFTAAGMICAALL---GPLVLALVILFWCIALAY---NITLKDAGFTGNLIV-AGCIGMTIILGGITVGRLNGVVLTFAALAFFFDLGVEIAADTMDAEGDRQRSGRSLAQTRG----------------------------------------------------------------------------------\n>UniRef90_Q1ACB6/149-328 [subseq from] Homogentisate phytyltransferase VTE2-1 n=1 Tax=Allium porrum TaxID=4681 RepID=Q1ACB6_ALLPO\n-------------------------------------------------------------------------------------------FMNVYIVGLNQLFDIEIDKVNKPDLPLASGEYSPRAGTAIVIASAIMSFGIGWLVGSWPL--FWALFISFVLGT--AYSINLPFLRWKRSAVVAAiciLAVRAVIVQLAFFLHIQSFvfkrpASFTRPLIFATAFMSFFSVVIALFKDIPDIDGDKIFGIHSFSVRLGQERVFWICIYLLEMAY------------------------------------------------------------------\n>UniRef90_A0A848UIB8/49-278 [subseq from] Geranylgeranylglycerol-phosphate geranylgeranyltransferase n=1 Tax=Winogradskyella sp. TaxID=1883156 RepID=A0A848UIB8_9FLAO\n-------------------------------------------------------------------------------------LVTATICIAAGGYIINDVYDIEADKVNKPSKVYINKLISENTAITLFIILNVLGVGIGYYLS--NGIDQPSFFVIFIIASALLYLYSSY---LKQIILVGNIIVSliiaLSIIIvgvfelLPVINEQNRVAQIFFFKIILdYAIFAfMINLIREMVKDIEDIDGDYKVGIKTLPILLGRERStKMVFVLSL-IPLFSVIYYVINhlfTQTLVVLYFLILVIAPLIYVSIKLFGADQ----------------------------\n>UniRef90_A0A3N5FJG4/55-229 [subseq from] 1,4-dihydroxy-2-naphthoate octaprenyltransferase n=1 Tax=Planctomycetes bacterium TaxID=2026780 RepID=A0A3N5FJG4_9BACT\n-----------------------------------------------------------------------------------------------FGDVINCLADRDLDAKHKKHLSEAIYGLGVRFVTFQLWAMAVVALGLAAHLG-WQLHRWILVP--AVGfGLFLGYAYSVPPLRLKARGV-WNFiCVWAVVFVGPMLlAAWIVADLPSPLVIAVAAAFGVIQEGIIQVNSAEDYFEDRESGVRTMIIALGLHRGIAAAVAAVVIGGAALV--------------------------------------------------------------\n>UniRef90_K9WD25/54-247 [subseq from] 4-hydroxybenzoate polyprenyltransferase-like prenyltransferase n=3 Tax=Oscillatoriales TaxID=1150 RepID=K9WD25_9CYAN\n---------------------------------------------------------------------TNSQVTLESIEQ-LLGALLSCLCGNVYIVGLNQLEDVEIDQINKPHLPVAAGEFSRRQAQIIVAVTGILALLLAGLLGTWLF--LMVSISLAIG-----TAYSLPPIRLKRFPfWAAlcIFSVRGAIVNLGLFLhfSNCLLGTVlfpTAPVWVLTLFIVVFTFAIAIFKDIPDIEGDKQYNITTFTIKLGQQAvfnlARWVI--------------------------------------------------------------------------\n>UniRef90_A0A0E0LE85/181-240 [subseq from] Homogentisate phytyltransferase n=2 Tax=Oryza punctata TaxID=4537 RepID=A0A0E0LE85_ORYPU\n---------------------------------------------------------------------------------------------------------------------------------------------------------------------------------------------------------------FTRPLIFATAFMTFFSVVIALFKDIPDIEGDRIFGIKSFSVRLGQNKVFWICVGLLEMAY------------------------------------------------------------------\n>UniRef90_A0A812JPH0/821-1008 [subseq from] VTE4 protein n=1 Tax=Symbiodinium sp. CCMP2592 TaxID=631055 RepID=A0A812JPH0_9DINO\n----------------------------------------------------------------------------------------PAMLVNVYITGLNQIYDVEIDRQNKPYLPIPSGRLS----IGSAWLIVLGSLfGAEAVTCTYETAGVMALQFPLIASAILGTAYSVPPFRLKRFPFLAALSIivvRGVVVnmGFYYYIGHALgvAGQVSTfRSAMAAAFFAAFGLVIALMKDVPDVIGDQKASIRSVSVRLGPARALQIAVFLLKSLLLSTA--------------------------------------------------------------\n>UniRef90_UPI00210414A3/59-296 [subseq from] UbiA family prenyltransferase n=1 Tax=Pontibacter sp. XAAS-A31 TaxID=2894083 RepID=UPI00210414A3\n-------------------------------------------------------------------------------EPSFGMLTLSTVCIAAAGYIINDYYDIKIDAINKPSRVLVGKAIRRRRAMFAHLLLSFAGVALGLMLSI------PVA-LINLGAVLLLWGYSAR---FKKMLLIGNIVIAL--LSASMLLVVAVYADMLNNVTLGYALFAFfISLIREIIKDVEDMKGDASFDCRTLPIVTGLPKTKLVLYPIIALflVLLLASVFHPSTSFYFEAYMIILVLAPSIWMLIKLI-RADRKRDFTFLSNLNKFIMLtGILS-------\n>UniRef90_A0A6G9YGG6/56-231 [subseq from] Ubiquinone biosynthesis protein UbiA n=2 Tax=Nocardia TaxID=1817 RepID=A0A6G9YGG6_9NOCA\n---------------------------------------------------------------------------------------------TGG-LYLGDYFDRELDGVGKPHRPIPSGRLAPRTaVLTGICC-VAAAFAASALVE-------PRAVAIALAGAAGTVGYSR---VLKRHGILGNLARGALTGLVLVFAATLVHGWPAPLVLGWAAVFCLQDTGSNLVGTVRDIAGDRACGYRTVSVVYGGAFANRcaaACFAAAMLGALALHGISADL--------------------------------------------------------\n>UniRef90_UPI002107EA20/40-251 [subseq from] geranylgeranylglycerol-phosphate geranylgeranyltransferase n=3 Tax=Aestuariivivens TaxID=1820275 RepID=UPI002107EA20\n---------------------------------------------------------------------------------SISLLILSTVCIAAAGNIINDMYDVETDTINKPSKVIIGKHISEKAAFNLFVALNLVGVCIGFYISHLLGKSAFFS--VFVIISALLYVYAN---YLKRLFLIGNIVISILVaLSLLIIGLFDLLPGITPEnqhiqlsvfkiIFYYATFAFIINLTREMVKDIEDIEGDSKSGMLTLPIVIGATKAKRVVFALIVITIITISYYVIH--LLYKNLIASG---------------------------------------------\n>UniRef90_A0A521A8B7/42-242 [subseq from] Geranylgeranylglycerol-phosphate geranylgeranyltransferase n=1 Tax=Flavobacteriaceae bacterium TaxID=1871037 RepID=A0A521A8B7_9FLAO\n----------------------------------------------------------------------------------FSLLVLATVCIAAAGYVINDVYDIETDTINNPSKVIVGKKISEKNANYIFIFLTIFGVGLGFYLSNLVGHSGFAALFVAV--SALLYVYASS---LKKMILIGNIVISILvAISIIMVGVFELLPTVTADnqdtqvtFFKIILDYALFGFVInfirEIAKDIEDIDGDFNSGARTLPIIIGRERAGKVVFALLFVPLIGIIYYVTT---------------------------------------------------------\n>UniRef90_UPI0003815FCD/47-121 [subseq from] UbiA family prenyltransferase n=1 Tax=Streptomyces sulphureus TaxID=47758 RepID=UPI0003815FCD\n--------------------------------------------------------------------------------------AGSSLCLYEAGMALNDWADREEDAVERPERPLPSGRLAPSTVLAAAGGLTAAGLGLAAAAGRRAGPTLPVASALA----------------------------------------------------------------------------------------------------------------------------------------------------------------------------\n>UniRef90_A0A345XIG3/83-185 [subseq from] Prenyltransferase n=2 Tax=Streptomyces armeniacus TaxID=83291 RepID=A0A345XIG3_9ACTN\n---------------------------------RGAAERAADWAQLLRVSAVFTVP---GDALAGAAAAGCRP------NRGTVLAMGASLCLYEAGMALNDWADRHIDAVERPDRPLPSGRISPRAALTAAAALTAAGLGLAAA--------------------------------------------------------------------------------------------------------------------------------------------------------------------------------------------\n>UniRef90_A0A357CTE2/78-286 [subseq from] 1,4-dihydroxy-2-naphthoate octaprenyltransferase n=3 Tax=Firmicutes bacterium TaxID=1879010 RepID=A0A357CTE2_9FIRM\n-----------------------------------------------------------------------------------FCLVVVGVfCYHGGANLVNDLYDLEADRLNLEaslfnggSRVLTAGLTSTAQVSKAAILCYIVGTI-CAFVLAFTGG-GPGVLLLALAGFGCGYFYSAPPLRLAATGY-GELCVGLAFGPfLVVGTAAALTGSFLPNALLVSLPVGALITAVILLNEFPDYESDRRSGKRTLVVRLGRKRSVWVLAALLMMAFVLLVINLIILGLKWFVVVS-----------------------------------------------\n>UniRef90_UPI001F61ED5F/30-240 [subseq from] UbiA family prenyltransferase n=1 Tax=Sabulibacter ruber TaxID=2811901 RepID=UPI001F61ED5F\n-------------------------------------------------------------------------------------LVVATICVAAAGYIINDYYDIKIDRINKPERVVVGRFLTRRKAMMIHMYLSAVGVLLGLLLGVRIG----LV---LLGVALLLWGYSAQ---FKKQPFIGNLTIallSaAMVLVVPLQAGQPSLAAWAYGVFA--FLIS---LVREIIKDIEDVQGDASFRCRTLPIILGLPRTKWVLYLLIFLFLLFTGFIMLKRwhEPLFVVYLFVGVVLPTLILVRQIFFADR----------------------------\n>UniRef90_A0A0F5Y7N4/43-260 [subseq from] Tocopherol phytyltransferase n=1 Tax=Limnoraphis robusta CS-951 TaxID=1637645 RepID=A0A0F5Y7N4_9CYAN\n----------------------------------------------------------VWGLTFVALSdKINATWQDGDFVpTALTAILVSWlACLCGnvYIVGLNQLEDVEIDRINKPHLPLASGEYSPSQAKA--IIITTGI--LALILATLQGK-F----LLAtVGISLaMGTAYSLPPIRLKRFPfWAAlcIFTVrGvivnlGIYLHLSWvFSGKLpeYIPSLTPSILALTLFILVFTFAIAIFKDIPDLEGDRKYNISTFTIRLGtvsvFKLARWVLTGC-----------------------------------------------------------------------\n>UniRef90_A0A2N2KQY5/30-216 [subseq from] Prenyltransferase n=1 Tax=Candidatus Cloacimonetes bacterium HGW-Cloacimonetes-3 TaxID=2013735 RepID=A0A2N2KQY5_9BACT\n------------------------------------------------------------------------------------------------ILAMNDYFDVESDKINAPKRPIPSGQVAPLEALVFSLFLLFAGLGLSWLLG-------PTVLLISSCLAIIGFLYNR---YLKKTGLPGNLLVSISVGTTFVYGGASVGLPFHKTVILFGLIAALIDLGEEIAADAMDMKGDKLIHSNSLAIKYGRAIALRVSTVIFGLViLLTWIPFLMRWFSLFYLIPILVIDIS-----------------------------------------\n>UniRef90_B9A1Q4/141-340 [subseq from] Glycinol 4-dimethylallyltransferase n=3 Tax=Glycine subgen. Soja TaxID=1462606 RepID=G4DT_SOYBN\n-------------------------------------------------------------------------EKLSDISLSFLIGVLQGvlPqlFIEIYLCGVNQLYDLEIDKINKPHLPMASGQFSFKTgVIISAAFL---ALSFG---FTWITGSWPLICNLVViASSWTAYSIDVPLLRWKRYPFVAAMCMISTWaLALPisYFHHmQTVvlKRPIgFPrSLGFLVAFMTFYSLGLALSKDIPDVEGDKEHGIDSFAVRLGQKRAFWICVSFFEM--------------------------------------------------------------------\n>UniRef90_A0A835X528/7-155 [subseq from] Protoheme IX farnesyltransferase n=1 Tax=Nitrosopumilales archaeon TaxID=2026768 RepID=A0A835X528_9ARCH\n---------------------------------------SSKFKIYYEVTKPKIWYLLVFTALCAAITASNIY-EIE-ISPITWILILGGVAAgSAGANTLTNYHDRDIDAIMERtkDRPIPSRRIYPPEKARDFGFILVGISVICAfSINMWAGI-F-MIFGLV--DNILVYSFLL-KRRSRTNIILGGFSGGA----------------------------------------------------------------------------------------------------------------------------------------------\n>UniRef90_Q0D576/134-312 [subseq from] Probable homogentisate phytyltransferase 2, chloroplastic n=13 Tax=Oryzeae TaxID=147380 RepID=HPT2_ORYSJ\n------------------------------------------------------------------------------------------ICGNGYIVGINQIYDIRIDKVNKPYLPIAAGDLSVQ----TAWLLVVLFAAAG--FSIVVTNFGPFITSLYCLGLFLGTIYSVPPFRLKRYP-VAAFLIIATVrgflLNFgVYYATRAALGLTfqwSSPVAFITCFVTLFALVIAITKDLPDVEGDRKYQISTLATKLGVRNIAFLGSGLLIANYV-----------------------------------------------------------------\n>UniRef90_A0A8B8QAN6/54-241 [subseq from] homogentisate phytyltransferase 1, chloroplastic isoform X2 n=1 Tax=Rhodamnia argentea TaxID=178133 RepID=A0A8B8QAN6_9MYRT\n--------------------------------------------------------------------------------------------MNIYIVGLNQLSDIDIDKVNKPYLPLASGEYTVGTGVMIV-----TSFSIMSFWLGWIVGSWPLFWALFVSFLLgTAYSINLPMLRWKRSAVVAAMcilAVRAVIVQIAFFLHIQthVYKrplVLSRPLIFATAFMSFFSVVIALFKDIPDIDGDKIFGIQSFTVRLGQERVFWICISLLEMAY-GVAVLVGSV--------------------------------------------------------\n>UniRef90_A0A662UH15/45-257 [subseq from] MFS transporter n=1 Tax=Thermoprotei archaeon TaxID=2250277 RepID=A0A662UH15_9CREN\n------------------------------------------------------------------------IWRVYLLASCVTSLIAAG----GY--VVNDYYDIDIDSVNKPWRPLPSGIISMRSALLLSMILFIGGTALSTVIG-------PLSSVLAAFTALLLLTYSK---TFKRRGFSGNIIVSLcGALSIVYGVVSVVdkFGLYNKvfsMNFVLSLVPALHAflliLLREIVKGIEDYEGDKIHGVKTLVVVYGIEKTYGVLLVlSSLLICISIVPLFAGLGIVYLLL---AIVVDV----------------------------------------\n>UniRef90_UPI000901C87D/147-326 [subseq from] homogentisate solanesyltransferase, chloroplastic n=2 Tax=Ipomoea TaxID=4119 RepID=UPI000901C87D\n------------------------------------------------------------------------------------------ICGNGYIVGINQIYDIGIDKVNKPYLPIAAGDLSV----QSAWILVIFFAV-AGLFIVGMNFGS-FICSLYALGLFLGTIYSVPPFRLKRFPILAFLIIATvrGFLlNYgVYYATRAALGLsfeWSSPVAFITTFVTLFALVIAITKDLPDVEGDRKFQISTFATKLGVRNIAFMGSGLLLVNYIG----------------------------------------------------------------\n>UniRef90_A0A7N0TCI3/251-331 [subseq from] Homogentisate phytyltransferase 1, chloroplastic n=1 Tax=Kalanchoe fedtschenkoi TaxID=63787 RepID=A0A7N0TCI3_KALFE\n----------------------------------------------------------------------------------------------------------------------------------------------------------------------------------------------------------------SRPLIFVTAFMSLFAVVIALLKDVPDLEGDKTYGIQTFTVRLGQKRVFWFCVSLLEVAYgVAICVGAMSLSPLNKVITILG---------------------------------------------\n>UniRef90_S7XBS1/34-260 [subseq from] (S)-2,3-di-O-geranylgeranylglyceryl phosphate synthase-like protein n=4 Tax=Winogradskyella TaxID=286104 RepID=S7XBS1_9FLAO\n------------------------------------------------------------------------------------LLVLATVCIAAAGYVINDVYDIETDRINKPDQLIINKHITEKNATTIFIILNIIGVGLGFYLSNGIGKpEFFAIFFV---TSALLYMYAS---FLKQIAIVGNVVVSIMVcLSILLVGVFELIPAMTENnkAIQTTFLYIIRDyaffaLMInfvrELVKDIEDIDGDHKAGIQTLPILLGRERSTKIVFMLSLIPIVSIVYYVITylfKQQLVVGYFLIFVIAPLIYVSIKLF--------------------------------\n>UniRef90_A0A7W5EZU5/65-131 [subseq from] 4-hydroxybenzoate polyprenyltransferase n=2 Tax=Streptomyces violarus TaxID=67380 RepID=A0A7W5EZU5_9ACTN\n---------------------------------------------------------------------------AAPTARTLL-AIGSSLCLYEAGMALNDWADRDIDAVERPHRPLPSGRIRPSAALTAACALTGAGLALA----------------------------------------------------------------------------------------------------------------------------------------------------------------------------------------------\n>UniRef90_A0A4S2V2A0/23-98 [subseq from] Prenyltransferase n=1 Tax=Streptomyces sp. A0642 TaxID=2563100 RepID=A0A4S2V2A0_9ACTN\n--------------------------------------------------------------LAGAAAAGRR------PGRSTALAVGSSLCLYEAGMALNDWADRDEDAVDRPHRPIPSGRITPRAALTAAGALTGAGLALAA---------------------------------------------------------------------------------------------------------------------------------------------------------------------------------------------\n>UniRef90_A0A5J4YL59/140-304 [subseq from] Putative homogentisate phytyltransferase 2, chloroplastic n=1 Tax=Porphyridium purpureum TaxID=35688 RepID=A0A5J4YL59_PORPP\n---------------------------------------------------------------------------------------------NAFIVGINQIYDVSIDRVNKPFLPMAAGKMSAR----TAWVFIISCLVLGLVI-V-RSTFSPLIFGLYVFGLVVGFLYSVPPFRLKRYPVAAALSISCARgFLLnfgVYHATRAALNvpfVWSPQITFLACFMIVFSLVIALAKDIPDIAGDKMYKVNTFATRLGAEKMSN----------------------------------------------------------------------------\n>UniRef90_A0A5R8W9X5/18-96 [subseq from] 4-hydroxybenzoate polyprenyltransferase n=2 Tax=Pseudarthrobacter sp. NamE2 TaxID=2576838 RepID=A0A5R8W9X5_9MICC\n-----------------------------------------------------------GDTLAGGSAAGHALWGRRA-----V-LPLASACLYAGGMALNDYADRATDAVERPERPIPSGRITPGKALTAAAVLTLAGLGLSA---------------------------------------------------------------------------------------------------------------------------------------------------------------------------------------------\n>UniRef90_A0A251N8N7/143-316 [subseq from] Homogentisate solanesyltransferase, chloroplastic n=5 Tax=Prunus TaxID=3754 RepID=A0A251N8N7_PRUPE\n------------------------------------------------------------------------------------------LCGNGYIVGINQIYDIKIDKVNKPYLPIAAGDLS----VKSAWLLVVFFVVTGLLI-V--GMNFgPFITSLYSLGLFLGTIYSVPPFRMKRFP-VAAFLIIATVrgflLNFgVYYATRAALGLQfewSSPVAFITTFVTLFALVIAITKDLPDVEGDRKFQISTFATKLGVRKIAFLGSGLL----------------------------------------------------------------------\n>UniRef90_A0A6I9RU33/211-414 [subseq from] homogentisate geranylgeranyltransferase, chloroplastic n=3 Tax=Elaeis TaxID=51952 RepID=A0A6I9RU33_ELAGV\n--------------------------------------------------------------------------------------LVPAVCMNIYVVGLNQLFDIEIDKVNKPRLPLASGEFSLGTGIVLVFAAAIMSFTMGL-----QSKSPPLLGALLISCFLGsAYSINIPFFRWKQHAFLAAsciLCVRAVVVQLAFFIHMQRYvlGrptVLTKPVIFATAFMCFFSAVIALFKDIPDVDGDRYFGIQSFSVRLGQEKVFWFCIKLL-LTAYATAiLVGASTSTIYQKIVT-----------------------------------------------\n>UniRef90_A0A2R6QRN2/141-317 [subseq from] Homogentisate solanesyltransferase n=2 Tax=Actinidia TaxID=3624 RepID=A0A2R6QRN2_ACTCC\n---------------------------------------------------------------------------------------LALICGNGYIVGINQIYDIGIDKVNKPYLPIAAGDLSVQ----SAWFLVLLFAVTG-LFIV--GMNFgPFITGLYSLGLFLGTIYSVPPFRMKRFPVVAFLIIATvrGFlLNFgVYYATRAALGLTfewSLPVAFITTFVTMFALVIAITKDLPDVEGDRKFQISTFATKLGVRNIASIGSGLL----------------------------------------------------------------------\n>UniRef90_A0A7V1LIC8/55-271 [subseq from] Geranylgeranylglycerol-phosphate geranylgeranyltransferase n=1 Tax=Ignavibacteria bacterium TaxID=2053306 RepID=A0A7V1LIC8_9BACT\n-------------------------------------------------------------------------------------------------NIINDIFDLEIDKINRPERVLPKGELSKNTAGI-IYLIF---VILSIIISY---QINTVVFGIIVFTNILLFFYSFIIKKMVlLDNVIVAVVVGSAFILGASAA-----GNIRAGYIPFVF-ALLINFGREIVKDMEDIKGDTAQGMRSFPSVFGFKSSKLIIlLSSFLLIIITFYPYIYNLYGLIYFLIILIIVNPfLIFILYKLFINDSFENLKKVSLYLKLNMVFGL---------\n>UniRef90_UPI0010FB6727/162-352 [subseq from] glycinol 4-dimethylallyltransferase isoform X1 n=2 Tax=Cajanus cajan TaxID=3821 RepID=UPI0010FB6727\n-----------------------------------------------------------------------------------------------YINGVNQLFDIEIDKINKPYLPLASGEISYKTGVIVV----ASSLTLS-LCFGWIIGSWPLIWGLLSCFlIWTAYSIDVPLLRWKKYPLLAAMCMfvtWAFVCPIAFFLHMQTFVFKKPvvfpRSLVfVVVFISFYFVGMALYKDIPDIEGDKTYGINSLPTRIGLKRAFWISISLLEIPFgVALLAGATSSSHLW----------------------------------------------------\n>UniRef90_A0A7X7I9C3/50-215 [subseq from] UbiA family prenyltransferase n=1 Tax=Fibrobacter sp. TaxID=35828 RepID=A0A7X7I9C3_9BACT\n------------------------------------------------------------------------------------------FCLSATALILNDYFDIETDRINSPDRPLPSGMVTKSEVIILSIIVALAGFFFSMLISITALTVACVV-------WLIGFLYN---WKFKKTGIWGNLLVCIS-VGMTFIYGGITVGYPFDKmVWYFAVLALFIDLGEEIAADSLDIEGDKKSGSSSLAVLLGPVKSMRIAAGIFCLV-------------------------------------------------------------------\n>UniRef90_T0L905/48-241 [subseq from] Geranylgeranylglycerol-phosphate geranylgeranyltransferase n=1 Tax=candidate division Zixibacteria bacterium RBG-1 TaxID=1379698 RepID=T0L905_9BACT\n-------------------------------------------------------------------------------------------FLSAGGYVINDFWDKEIDEVNKPHRPLPAGLVSSRNALILSLALFLIGIILAYLVNIY-----ILIVGLATAIFLLWYS-----FKLKNTFMLGNILV-SLWVSLAFIYGGLVFPKVYLSLIPAG-LAFFFHWGREIIKDLEDQEGDQKYRAKTVPILWGAKKTLILVTAVFGlLILLSGLPYFLKIFNLRYlILVSLGVDLVLIY--------------------------------------\n>UniRef90_A0A090W0U9/46-290 [subseq from] Similar to (S)-2,3-di-O-geranylgeranylglyceryl phosphate synthase n=2 Tax=Jejuia pallidilutea TaxID=504487 RepID=A0A090W0U9_9FLAO\n----------------------------------------------------------------------------------ISLLILATLCIAAAGNIINDIYDVDIDFINKPNKLIVGRSISEKTAYNLFIVLNIIGVGVGFYLSRAIGKSGFFSIFVV--VSALLYIYT---IYLKGIVLVGNIVISILVASSILIVGLfELTPNLTPlnrDIQLtffkILINYALFAFGInllrEIVKDIEDVDGDYKSGINTLAIAIGRERTKNVVLVLNNIPIVALIFYVVSEFyKHQIALIyFLGFVIAPLIYTSIKLINAKTKQDFHHIASIYK---------------\n>UniRef90_A0A6P4BFL0/164-344 [subseq from] naringenin 8-dimethylallyltransferase 2, chloroplastic isoform X1 n=7 Tax=Arachis TaxID=3817 RepID=A0A6P4BFL0_ARADU\n-----------------------------------------------------------------------------------------------YIVGVNQLADLEIDKINKPYLPLASGDFSFRNGVIIVTSFLLTSFGVGWMI-----GSKPLIWALFGSFFfMSAYSVDLPLLRWKKSTILSvmaNiFSMLISFNFGPFFHMKTVLNkaAIFPRSLVFATAVMGIFYGiITLAKDIPDIEGDKKAGLQTLPVRLGPKKVFWFCVCLLEMAY-GVAIMI-----------------------------------------------------------\n>UniRef90_A0A7Y9H3B6/19-102 [subseq from] 4-hydroxybenzoate polyprenyltransferase n=3 Tax=Nocardioides TaxID=1839 RepID=A0A7Y9H3B6_9ACTN\n---------------------------------------------------------------PGDAWSGAAHTVASGAGGRGWAMPLASACLYWSGMALNDWCDREVDAVERPERPIPSGRISPGAALGVAAGLGAAGLGIAALLG------------------------------------------------------------------------------------------------------------------------------------------------------------------------------------------\n>UniRef90_A0A5N6N4Y7/83-260 [subseq from] Homogentisate phytyltransferase 2, chloroplastic n=1 Tax=Mikania micrantha TaxID=192012 RepID=A0A5N6N4Y7_9ASTR\n----------------------------------------------------------------------------------------ALICGNGYIVGINQIYDIGIDKVNKPYLPIAAGDLS----VQSAWFLVLSFAIVGVIIV---GLNFgSFITSLYCFGLFLGTIYSVPPFRMKRFPVVAFLIIATvrGFlLNFgVYYAVRAALGLTfqwSSPVAFITTFVTMFALVIAITKDLPDVEGDRKFQISTFATKLGVRNIAFLGSGLLLI--------------------------------------------------------------------\n>UniRef90_A0A353X3R5/67-263 [subseq from] Prenyltransferase n=1 Tax=Cytophagales bacterium TaxID=2053541 RepID=A0A353X3R5_9BACT\n------------------------------------------------------------------------------------------------GYIINDYYDIKIDYINKPDKVVVGKVLKRREALFTHWLLNVTGVFIGAWLNPWVGL---IN----LFAAFMLWLYSN---HLKRLPFVGNFVIAA-LTGLALIV-VAVYYQNNERLITIYAIFAFSiSLIREVIKDMEDIKGDAHFGSKTLPIWLGLPKTKIILFGLtggFIFTLFYLASFLN--NPILNAFFLL-LILPIIYFIYLLYRAD-----------------------------\n>UniRef90_A0A7J4DCB4/59-230 [subseq from] UbiA family prenyltransferase n=3 Tax=Archaea TaxID=2157 RepID=A0A7J4DCB4_9ARCH\n-----------------------------------------------------------------------------------------------SWNALNDYLDLEIDRVNRPNRPLPSGAISEASAKRGIALMMtlsvVSIAGAAATASGTVGgIEgwYPsLAIWLGALFLLTNYESAAPfSLRLKERGLSGNIAISLSVGMVVLFGAAGVFEPFNHrawAMFVIGVLYTLAR---EIVKDVEDMEGDEGRST--YAMQVGPQRARTLAW-------------------------------------------------------------------------\n>UniRef90_A0A498GVW9/16-232 [subseq from] Digeranylgeranylglyceryl phosphate synthase n=1 Tax=Methanoculleus taiwanensis TaxID=1550565 RepID=A0A498GVW9_9EURY\n-------------------------------------------------------------VVAGLAAALGYLIATGSLVPGVLLLVVIVACITAGGNVLNDVFDIDIDRINRPDRPIPSGAMTLGGARLFAVVLFLVGVTTSFFTNL-------LCLGFAVVNTLILIAY---AVRLKKTPLFGNIAVAYLAASVFLF-GGAFAGIdGIVQNLPLAAITFLATVARELLKDAEDVDGDAAGGARTLPMIVGVRKTAIVAF--ACACGAVIASYL-PVGNWWGFLYLIGIGV------------------------------------------\n>UniRef90_UPI001FEB5AE4/65-142 [subseq from] UbiA family prenyltransferase n=1 Tax=Cellulomonas taurus TaxID=2729175 RepID=UPI001FEB5AE4\n-------------------------------------------------------------TVAGGSAAGH-AWTPRR----AVL-PVASACLYSGGMALNDWADRELDAAERPERPIPSGRITPERALAVAGGLGVAGLALAAV--------------------------------------------------------------------------------------------------------------------------------------------------------------------------------------------\n>UniRef90_A0A6C0K0X5/111-284 [subseq from] UbiA-domain-containing protein n=1 Tax=viral metagenome TaxID=1070528 RepID=A0A6C0K0X5_9ZZZZ\n--------------------------------------------------------------------------------------------------IINDIYDYQIDKVNNPSRPIASGQIKIYEAAAM-SAFLIGSAEYINL--HFLPENLQIIVHLAVIDIIIytPILKRIPAIKNISCAAIIAFAIFFSGIASNDNSGLIIENK-NFDLLaIVLNMIFYGSLSNEILHDIRDFEGDKIHNIYTLPVLFGKDVA-WICAKVI--ANLNVMSNALS---------------------------------------------------------\n>UniRef90_UPI001A93B605/38-107 [subseq from] UbiA family prenyltransferase n=3 Tax=Arthrobacter sunyaminii TaxID=2816859 RepID=UPI001A93B605\n----------------------------------------------------------------------------------RVWMPVASACLYAGGMALNDYADRDIDASERPKRPIPSGRVSPRSALAAASALTAAGLGLCAVAGGWSSL-------------------------------------------------------------------------------------------------------------------------------------------------------------------------------------\n>UniRef90_A0A8B8ZU52/185-389 [subseq from] homogentisate geranylgeranyltransferase, chloroplastic-like n=1 Tax=Phoenix dactylifera TaxID=42345 RepID=A0A8B8ZU52_PHODC\n-------------------------------------------------------------------------------------ALVPAVCMNIYVVGLNQLFDIEIDKVNKPWLPLASGEFSLGTGIALVFAAAIVSFTMGL-----RSKSPPLLGALLISCFLGsAYSINIPWLRWKQHAFLAAsciLCVRAIVVQLAFFIHMQRYvlGrpiVLTKSVIFATAFMCFFSAVIALFKDIPDVDGDRYFGIQSFSVRLGPEKVFWFCIKLL-LTAYATAMLVGaSASTIYEKIVI-----------------------------------------------\n>UniRef90_A0A8J8TGP1/15-160 [subseq from] Geranylgeranylglycerol-phosphate geranylgeranyltransferase n=2 Tax=unclassified Sulfolobus TaxID=2641160 RepID=A0A8J8TGP1_9CREN\n------------------------------------------------------------GAIMGFLVSSGWHIEL---KQLIISAIVVGLIAAG-GYVINDIYDIEIDKINKPYRPLPSGRVSLKMAKVVTILTFLTGIFLSISLGIY---NF--ILAILVSI---SLIYYAKS--LKKTGIYGNILVATNTALSIFYGGLAYFSGEWLIRITVPTFYS-----------------------------------------------------------------------------------------------------------------\n>UniRef90_A0A7J4IEP5/57-231 [subseq from] UbiA family prenyltransferase n=1 Tax=Thermoplasmata archaeon TaxID=1906666 RepID=A0A7J4IEP5_9ARCH\n--------------------------------------------------------------------------------------------------YLADYYDKDLDAIQKPHRPIPSARLSSREVLI----VGASYAILGLLFTLWLSLLNIILVFI-AG--LLVLCYAK---YTKAKGLLGNFNRGAMTVIT-YLFGVVSISTtsaVPASLWILSLVFFFHDTNSNIIGAIRDVHGDKIGGYATTPVKYGIRLTLTISVI------LSMIYLLLTTGIIsFFPLVL-----------------------------------------------\n>UniRef90_A0A842KJ25/51-274 [subseq from] UbiA family prenyltransferase n=1 Tax=Methanomethylovorans sp. TaxID=2758717 RepID=A0A842KJ25_9EURY\n-----------------------------------------------------------------------------------IIALIGGYAAITSSYVYNDCCDMDIDAINLPNRPLPSNQISKQKALK--YAIFLGMIASAAAL-ILNPESFVVLFVAVITISIYSRVA-------KRTTYLSFIPVGIAYGLVPigvWLAfdpaGilkQPDYGSILPlPAIFLGLMMCFTDWGFTLSGVARDVEGDRARGAPTFPVTFGVPtTARFVTLmWFVGVLASIAIGITAHLGPIYFTGaILAGIW---MLFQSFDFIKNPT---------------------------\n>UniRef90_A0A0Q5NJH9/9-102 [subseq from] Polyprenyltransferase n=2 Tax=Pedobacter sp. Leaf176 TaxID=1736286 RepID=A0A0Q5NJH9_9SPHI\n---------------------------------------------------------SVADILAGIAISGILIESIATPWLKIACLCLSTACLYGGGIVFNDVFDAELDKIERPERAIPSGIISITNATILGTVLLVSGISLASLISLTSG--------------------------------------------------------------------------------------------------------------------------------------------------------------------------------------\n>UniRef90_A0A2E7BWS7/55-230 [subseq from] UbiA family prenyltransferase n=3 Tax=root TaxID=1 RepID=A0A2E7BWS7_9EURY\n----------------------------------------------------------------------------------------SFMCS---WNALNDYLDLEIDLINRPDRPLPSDTISKSSakraivLMSVLSVLSIAGAGVIAsGLEegIEGWYPAPVIWAGAL-LLLMNYESTSPiSFRLKERGLPGNFAISLSVGMVVLFGAAGVYQPFHPRAWTVFLVGFLYNLAREIVKDVEDIEGDA--GRNTYAMKAGPERARVVAW-------------------------------------------------------------------------\n>UniRef90_A0A068U5V6/158-355 [subseq from] Homogentisate phytyltransferase 1, chloroplastic n=5 Tax=Coffea TaxID=13442 RepID=A0A068U5V6_COFCA\n----------------------------------------------------------------------------------------------IYIVGLNQLSDIDIDKVNKPYLPLASGEYSVETGIIIVSSFVIMSFWLGWIVGSWPL--FWALFVSFVLGT--AYSMNVPWLRWKRFAFVAALcilAVRAVIVQLAFYLHIQTFvfrrpALLSKPVIFATAFMTFFSVVIALFKDIPDIVGDKIYGIESFSVRLGQERVFWICISLLQMAYIVAIFVGVTSSQLWSKYIMVG---------------------------------------------\n>UniRef90_A0A2B8AQC8/45-106 [subseq from] Prenyltransferase n=1 Tax=Streptomyces sp. Ru87 TaxID=2044307 RepID=A0A2B8AQC8_9ACTN\n-----------------------------------------------------------------------------------VLAACASLCLYEAGMTLNDWADRDVDAVERPHRPLPSGRIAPGAAFGAAAGLTAAGLGLAAV--------------------------------------------------------------------------------------------------------------------------------------------------------------------------------------------\n>UniRef90_A0A7C3FBY1/71-302 [subseq from] Geranylgeranylglycerol-phosphate geranylgeranyltransferase n=1 Tax=Candidatus Methanomethylicus mesodigestus TaxID=1867258 RepID=A0A7C3FBY1_9ARCH\n--------------------------------------------------------------------------------------LIASTLATASSFVINDCLDVDSDSINKPKRPLPSGAISRKSAF-RFGIALFFSFFMVSL-----ATNFIAL-CVLMFTYWLSIFYSV---FAKRTGLFGNIIV-AFCVSIAFLYGSIS-VTDSINFIGfsLLFLSFFANLGREITQSIQDMDGDKLKGIRSVALVNGPRFAAIlgsLCCGITIFLGPMIFFYLSKNPSFHYLIVL----FPEVGFLFSifYLLKEPTKNGAAKFIKQVNFWTAMILVA------\n>UniRef90_A0A2N8TER5/70-148 [subseq from] Prenyltransferase (Fragment) n=1 Tax=Streptomyces cahuitamycinicus TaxID=2070367 RepID=A0A2N8TER5_9ACTN\n-----------------------------------------------------------GDALAGAAATGSA----PD-SRTL-LAIGSSLCLYEAGMALNDWADRDVDAVERPHRPLPSGRVRPAAALTAACALTGAGLALAA---------------------------------------------------------------------------------------------------------------------------------------------------------------------------------------------\n>UniRef90_A0A1Y1HH84/226-419 [subseq from] Homogenitisate phytyltransferase n=1 Tax=Klebsormidium nitens TaxID=105231 RepID=A0A1Y1HH84_KLENI\n--------------------------------------------------------------------------------------------------GLNQVYDIEIDKINKPTLPLASGEFSVAQGVG-----LVAASAIASLLIGLAVGSQPLLWTLSLS-LLLGFAYSTdlPFLRWKKYPILAAgciFAVRAVLVQIGFYLHMQVsvlkrTAVLSRPVLFGTAFMSVFSLVIAFCKDIPDLEGDRQFNIQSFTVRMGQQKMFWICVSLLGAAYVGAIGVGFTCSRLWSKVVTVG---------------------------------------------\n>UniRef90_A0A849IRV5/65-211 [subseq from] UbiA family prenyltransferase n=1 Tax=Candidatus Dormibacteraeota bacterium TaxID=2052315 RepID=A0A849IRV5_9BACT\n------------------------------------------------------------------------------------------------TGSLNDFFDRGFDELHQPYKPIPRHDLTAAQAL--IFSL-CS--GAGALlLAATCGRS--AVKTMAIGL-ASGWAYDAG-LDRRPASWLP-FLTGIA--TVPWL-GPMAVGVEVPRPRLTVAIGGALGVGLHLANGGPDIEQDRLAGRRSLPVLLGPRRT------------------------------------------------------------------------------\n>UniRef90_A0A847P198/41-231 [subseq from] UbiA family prenyltransferase n=1 Tax=Fibrobacter sp. TaxID=35828 RepID=A0A847P198_9BACT\n--------------------------------------------------------------------------------SSVFLLILATICSTGFGNTINDIYDIDSDRINHPNRPLPQGAISVLSAWIFSLLLLISALVL--SFSVSSLHGFATVLPLLL-----LTIYA---FFLKATPIAGNLLV-ATLVAYTILYG-ALGSVGFPRLIFPASMAFFLNFSREIIKDLQDVKGDQASGVIT-SAFFSVQTLRaiiFICSTAC-LSLLFITIGMNLFGNLYT---------------------------------------------------\n>UniRef90_A0A6M5Y788/5-110 [subseq from] UbiA-like protein EboC n=1 Tax=Spirosoma taeanense TaxID=2735870 RepID=A0A6M5Y788_9BACT\n--------------------------------------------AFLSLTRPANLVTAIADVLAGMAIAGYFL-DASPAPAPVGWLALSTVCLYGGGVVFNDVFDAELDAVERPERPIPSGIVKKNSATMLGTVLLLIGIVTAFLANQTAG--------------------------------------------------------------------------------------------------------------------------------------------------------------------------------------\n>UniRef90_A0A2G9PIQ3/39-198 [subseq from] Geranylgeranylglycerol-phosphate geranylgeranyltransferase n=3 Tax=unclassified Candidatus Micrarchaeota TaxID=1801634 RepID=A0A2G9PIQ3_9ARCH\n-------------------------------------------------------------------------------------AMISAAIIGGAGQAINDYFDREVDAKKNKSKPIPSGRASPASVKLFAFTLFFTGLVLAWLVNAA-------AFAIAVIAVVSLYAYSAFL---AKKKWLGNWVVAGN-TALLFVFGATITGNYSV-VAPLALAALFANIAREIVKDLEDLKADRGFK-RTLPLVAGETWAIKA---------------------------------------------------------------------------\n>UniRef90_UPI0021E0DF5F/58-211 [subseq from] putative 4-hydroxybenzoate polyprenyltransferase n=1 Tax=Acidicapsa ligni TaxID=542300 RepID=UPI0021E0DF5F\n------------------------------------------------------------------------------------------------AMAFNRWADASLDAANPrtSIRAIPAGQLSRGFVLAFTLLMIAGFVFATSQINRLTLELSPVAL--A---VLLGYSYMK-----RLTRWT-HFVLGLALGIAPAAAWIAVQGALDPRILVLTAVVTCWVAGFDTLYACQDMEHDRQAGLFSLPQSFGIETAFWIA--------------------------------------------------------------------------\n>UniRef90_A0A8J2ST26/85-257 [subseq from] UbiA prenyltransferase family-domain-containing protein n=1 Tax=Pelagomonas calceolata TaxID=35677 RepID=A0A8J2ST26_9STRA\n--------------------------------------------------------------------------LSRACARSVASALAPALLMNVFITGLNQLCDVDIDRVNKPHLPVASGELSVHHARLVVGACLVAALALGRR------SSAPVQRVLA-GSAALGAAYSAPPLRLKRSPLLAALSIvvvRGVLVNACFYAHaRANLaprarAAAAARLPLVVAFFSLLGVAIALMKDVPDTQGDTTFGVAT----------------------------------------------------------------------------------------\n>UniRef90_A0A1V4ZGJ7/52-231 [subseq from] Digeranylgeranylglyceryl phosphate synthase n=1 Tax=Methanomassiliicoccales archaeon PtaU1.Bin124 TaxID=1811730 RepID=A0A1V4ZGJ7_9ARCH\n-----------------------------------------------------------------------------------------------AGNSLNDYIDREVDKQGHPERPIPSGMMRPETVLQVSAVCFIVSVALSLFLN-WQS---IVVVVTAVA---LMLLYE---LSTKKRGFSGNLTIAAL-TAMLFLLGGTIVDALSRT-YILALLAGLATLGREVIKDIEDMEADF--DRYTLPKRIGTKWAGVVgAVAIIGAVSLSPVPYLTGTfGPLYLVPVIV----------------------------------------------\n>UniRef90_UPI0012EA12E0/66-224 [subseq from] UbiA family prenyltransferase n=1 Tax=Streptomyces apocyni TaxID=2654677 RepID=UPI0012EA12E0\n---------------------------------------------------------------------------------------------------FNGVSDLCEDRANKSERPLASGQLSESAARRAVVVTALAGLLLGCAA-GWRVAESTAVF-LAL-----GYAYSAPSIAAKCRSWSASA-VTCVAAGTTYLAGAAASGSaLTAESAVFALVLSLgVGLIAAVAKDLGSTRGDSLAGRRTLAVVRGERGARRFCAVAGG---------------------------------------------------------------------\n>UniRef90_UPI001F21AC7E/62-138 [subseq from] UbiA family prenyltransferase n=1 Tax=Streptomyces indiaensis TaxID=284033 RepID=UPI001F21AC7E\n-------------------------------------------------------------ALAGAAAAGA-----RPTPRTLL-AIASSLCLYEAGMALNDWADRDVDAVERPHRPLPSGRIRPAAALTAAGALTGAGLALAA---------------------------------------------------------------------------------------------------------------------------------------------------------------------------------------------\n>UniRef90_A0A7J4VFA6/51-237 [subseq from] Geranylgeranylglycerol-phosphate geranylgeranyltransferase n=1 Tax=Chlorobi bacterium TaxID=2268192 RepID=A0A7J4VFA6_9BACT\n------------------------------------------------------------------------------------------------GNIINDILDVEIDRINRPDRPLPAGKVTVT-TATRLYIF---SKMFGIFFAAMAGI-IPA--LIAAASSFIIFFYSY---FLKNIPLVGNFTVSV-FTGMVFIFGASTVNNYSNALFPFIFAFMI-NMVREVVKDVEDIEGDTAENVRTFPVIFGVEPARKLAVIiTLLLITVTFVPFLLQVYRIEYLVVIAVSVAPAL---------------------------------------\n>UniRef90_A0A2U1LSC7/121-178 [subseq from] UbiA prenyltransferase family n=1 Tax=Artemisia annua TaxID=35608 RepID=A0A2U1LSC7_ARTAN\n--------------------------------------------------------------------------------------AVIGGCLANlFVVGINQLSDIEIDKVNKPHLPLPSGELSvkSGVLITTLYALLISSLA------------------------------------------------------------------------------------------------------------------------------------------------------------------------------------------------\n>UniRef90_A0A2U1LSC7/204-271 [subseq from] UbiA prenyltransferase family n=1 Tax=Artemisia annua TaxID=35608 RepID=A0A2U1LSC7_ARTAN\n------------------------------------------------------------------------------------------------------------------------------------------------------------------------------------------------------------------------GIMSVYTTVLAVFKDIPDVEGDKINGINSFASRFGSKRVFWICVWLLETVYAAAILTGISSARFWIRL-------------------------------------------------\n>UniRef90_A0A2E4FZZ4/63-190 [subseq from] Prenyltransferase n=1 Tax=Verrucomicrobia bacterium TaxID=2026799 RepID=A0A2E4FZZ4_9BACT\n----------------------------------------------------------------------------------------------G--YIINDYFDVKLDSINKPTQLIIGQYIGRRQSML--LHILLNaiGLSLALYIAIQIGH--PILVIIQLSAAILLWYYSV---NFKKKILTGNIIIAALTALVPFTAGYyevvAMFDELT--LTENTTLMSTKGFGSL----------------------------------------------------------------------------------------------------------\n>UniRef90_A0A2E4FZZ4/215-292 [subseq from] Prenyltransferase n=1 Tax=Verrucomicrobia bacterium TaxID=2026799 RepID=A0A2E4FZZ4_9BACT\n---------------------------------------------------------------------------------------------------------------------------------------------------------------------------------------------------------------------------------REIIKDCEDIEGDRAFDCKTLPIVHGIDTAKKTAFHITIFTTLLVAivQYMQLLSKDWpsLAYFFILITLPLLFTSYR----------------------------------\n>UniRef90_A0A1G2ZN72/9-121 [subseq from] UbiA family prenyltransferase (Fragment) n=1 Tax=Planctomycetes bacterium RBG_13_63_9 TaxID=1801965 RepID=A0A1G2ZN72_9BACT\n----------------------------------------------------------------------------------------ASSLLYAAGVVLNDLFDLDIDAQERPERPLPSGRVSRRMAAGLGWGLLLLGIALGWVVALRAGHVRPGVVAGLLAGCILlydGYVKRTPLGPLLMGGCrMLNVLLGMSVIAGP----------------------------------------------------------------------------------------------------------------------------------------\n>UniRef90_T0MQT2/10-219 [subseq from] UbiA prenyltransferase n=1 Tax=candidate division Zixibacteria bacterium RBG-1 TaxID=1379698 RepID=T0MQT2_9BACT\n------------------------------------------------LLRPVAMLP-GWTIILLAQRRNSFNSAS---TEKLVLVLLAATLLYSGVYVLNQIFDRETDRLNKKLFFLAEGLISI---RMAVWLTLLFSLS-GIMLSFYLSQTLGTLFFLLF---LLSIFYSIPIISFKNKPWLGLLANGIGFGVLNFLVGWCIYSGLSWKGVLYSIPYFLAISSIFLNTTLLDMEGDKRVNKITLGIKWGSTKTRWVSFSLILATLIS----------------------------------------------------------------\n>UniRef90_A0A1Q3DAZ8/128-304 [subseq from] UbiA domain-containing protein (Fragment) n=1 Tax=Cephalotus follicularis TaxID=3775 RepID=A0A1Q3DAZ8_CEPFO\n--------------------------------------------------------------------------------------------MNIYIVGLNQLYDIEIDKVNKPYLPLASGEYSIGTGIMIVASFSIMSFWLGWIVGS-----WPLFWALFISFVLgTAYSIDLPLLRWKRFALIAAMcilAVRAVIVQLAFFLHMqtHVYGRqpvFSRPLILATAFISFFSVVIALFKDIPDIVGDKIFGIRSFTVRLGQERVFWICISLLEM--------------------------------------------------------------------\n>UniRef90_UPI000CED552F/79-180 [subseq from] homogentisate solanesyltransferase, chloroplastic-like n=1 Tax=Morus notabilis TaxID=981085 RepID=UPI000CED552F\n-----------------------------------------------------------------------FKWSL--LIKAVPCLIAI-LLAYAYCVCINDIYDADIDRINKPYLPIPAGEVS----LKQAWLFAIFDEFFGLM-IFWLMNADRIITSLYCLTLFIGTIYSAPPVRFKRS--------------------------------------------------------------------------------------------------------------------------------------------------------\n>UniRef90_A0A7V7X3V5/48-259 [subseq from] Geranylgeranylglycerol-phosphate geranylgeranyltransferase n=1 Tax=bacterium TaxID=1869227 RepID=A0A7V7X3V5_9BACT\n---------------------------------------------------------------------------------------LSASLICGGSNIINDLFDIEIDRINRPERALPQGHISTRGAWAYWAVINIIGLYFSSLIGIA-------CFLIALFSTALLFVYSW---HLKRTSFMGNITVS-FFTGLAFIYGGVAVGQWKLAVVPA-VFAFLFHWGREILKDIEDIEGDRRMSARTFPIEYGIRNALILTT-FIFLVLIAVTlwVFLVDFYNLIYFLIIVVGMYPAILFTLISMWRDHSKNNI-----------------------\n>UniRef90_A0A7S2HIJ7/27-200 [subseq from] Homogentisate phytyltransferase n=1 Tax=Helicotheca tamesis TaxID=374047 RepID=A0A7S2HIJ7_9STRA\n-----------------------------------------------------------------------------------------------FIVGINQIYDEGIDKLNKPFLPVASGEMSKRF----AWTVVIGSALAGPVI---VHKFFPaLLFKLYMCGMGLGAIYSIPPIRTKQNPILAGLTIATvrGFlLNFgVYYAVKDAIGApfgWSPKVSFIARFMTAFATVIAVTKDLPDIDGDKAYNIETFATKLGV--AK-IAAGATSLLFLNYI--------------------------------------------------------------\n>UniRef90_A0A256XVE8/59-239 [subseq from] Prenyltransferase n=1 Tax=Thermofilum sp. (strain ex4484_79) TaxID=2012527 RepID=A0A256XVE8_THEX4\n--------------------------------------------------------------------------------------------------IFNDVFNINEDRINDPNKPLVRGDISLTTAKIVGSFLLVVSLILSLLISL---ESF-LVVYIAT---ITSMLYN---IKLKKTGLGGNVIV-AFNTALPFYYGSIVVGKVYDEkILIFYTIAFTTALGREIIKGIRDIVGDKKSGIKTLPVVLGARNSGII--ASIFI-LIAVA---LSILPLYYVKNVIGYLIPVIL--------------------------------------\n>UniRef90_A0A1W5KK59/164-348 [subseq from] Chalcone prenyltransferase n=1 Tax=Glycyrrhiza uralensis TaxID=74613 RepID=A0A1W5KK59_GLYUR\n--------------------------------------------------------------------------------------------MSIYVAGINQLCDVEIDKINKPYLPLASGKISFTTGVFIVASSLILSLWLGWIIGSWPSI-WALISFTVIW---AAYSINVPLLRWKRNPVLSAMISFASFaITFPigYFFHMQTFvfkrpALFTRPLIFAITFMSFYSIVFSLFKDIPDIEGDQAFGIQSFSMRLGQKRVFWICISLLEMAY-GVALLM-----------------------------------------------------------\n>UniRef90_UPI0021AC208A/26-208 [subseq from] UbiA family prenyltransferase n=3 Tax=Saccharopolyspora TaxID=1835 RepID=UPI0021AC208A\n-------------------------------------------------------YPAMVGI-AGAVTAG-AGWGVPLLAAAVVPAL---GWLSGH--YLGDYFDRELDAIGKPQRPIPSGRLSPRAALA-CGVGCAAAAAVFALLVNWNA---VLLVVVATAG-IVAY--SR---FCKARGLSGNLVRG-SLTALALAAGALLGADRVPWTVLVFALVFLAhDAASNLVGTMRDVDGDRAGGYRSVPVRSGIPVA------------------------------------------------------------------------------\n>UniRef90_A0A0A0BQB6/45-104 [subseq from] 4-hydroxybenzoate polyprenyltransferase (Fragment) n=2 Tax=Cellulomonas carbonis TaxID=1386092 RepID=A0A0A0BQB6_9CELL\n-------------------------------------------------------------------------------------LPAASVCLYWAGMALNDWADRDLDAVERPERPIPSGRVAPRTAFTLASGLTAAGLGLAAV--------------------------------------------------------------------------------------------------------------------------------------------------------------------------------------------\n>UniRef90_A0A8T3MT68/31-187 [subseq from] UbiA prenyltransferase family protein n=1 Tax=Chloroflexi bacterium TaxID=2026724 RepID=A0A8T3MT68_9CHLR\n-------------------------------------------------------------------------------------------------GTVNDIVDAPHDAGRKPGKPIPAGHVRSDAALVLAAACFGGGVVLATAISST----TGILAVMVIGIG-LAY-----DLRLKGTAWSWlPFAVGIPILPVFGWVGT--SGSLHPVFTVLLPTAFAAGAALAIGNALVDVDRDRDAGISSIAVALGSDTAAWLAVALLGS--------------------------------------------------------------------\n>UniRef90_A0A2N9B3F1/70-133 [subseq from] Prenyltransferase n=3 Tax=Streptomyces TaxID=1883 RepID=A0A2N9B3F1_STRCX\n-------------------------------------------------------------------------------ARTLL-AIGSSLCLYGAGMALNDWADREVDAVERPHRPLPSGRIRPAAALTAACALTGAGLALAA---------------------------------------------------------------------------------------------------------------------------------------------------------------------------------------------\n>UniRef90_A0A7K1GE67/48-258 [subseq from] Prenyltransferase n=1 Tax=Winogradskyella ouciana TaxID=2608631 RepID=A0A7K1GE67_9FLAO\n------------------------------------------------------------------------------------LLVIATVCIAAGGYVINDIYDVEADKINKPSKVIINTHISEKIALRLFIILNVIGVGIGFYLSNGIGKsGFFVIFFIA---SALLYMYSSF---LKQILLVGNVIVSlvvaLSILLVGVFELLPVINDSNREIQIfffrLILDYAIFAFIInfirELVKDIEDIDGDYKAGMQTLPIVLGRERANKIVFVLSLIPLFAVVYYVVD--NLFKQQLLVGYF-------------------------------------------\n>UniRef90_UPI00167C59C2/32-108 [subseq from] UbiA family prenyltransferase n=1 Tax=Streptomyces longispororuber TaxID=68230 RepID=UPI00167C59C2\n--------------------------------------------------------------LAGAAATGP------RPRRGTVLALTSSLCLYEAGMALNDWADRAEDAVDRPHRPVPSGRVSPVAALTAAGALTAAGLGLAAR--------------------------------------------------------------------------------------------------------------------------------------------------------------------------------------------\n>UniRef90_A0A7N2M2V2/146-326 [subseq from] Homogentisate solanesyltransferase, chloroplastic n=4 Tax=Fagaceae TaxID=3503 RepID=A0A7N2M2V2_QUELO\n----------------------------------------------------------------------------------------ALLCGNGYIVGINQIYDVQIDKVNKPYLPIAAGDLSV----QSAWFLVIFFAVTG-LLIV--GLNFgPFISSLYCLGLFLGTIYSVPPFRMKRFP-VAAFLIIATVrgflLNFgVYYATRAALGLTfewSSPVAFITSFVTMFALVIAITKDLPDVEGDRKYQISTFATKLGVRNIAFLGSGLLLVNYV-----------------------------------------------------------------\n>UniRef90_A0A6H2NS57/74-295 [subseq from] Homogentisate phytyltransferase n=2 Tax=Pseudanabaenales TaxID=2881377 RepID=A0A6H2NS57_9CYAN\n--------------------------------------------------------------------------------------IAAMACLLGnlYIVGLNQLEDIEIDRINKPHLPLAAGEFTVTDGRWIVGLAGLGALGLAALGGPWLLA--TVALSLG-----IGTAYSLPPVRLKRFPFWASFCIlavRGAVVNLGLFlhVSDRLGQPLTvpARMWALTGFIVLFSIAIALFKDIPDIEGDRRYGISTLSVKLGQRAVFNLARGILTLCYLAmvlVAPWLMGVNRPFLVLshlLVLGLF-WLVSFQVMHL--------------------------------\n>UniRef90_A0A2T4NUR1/72-149 [subseq from] Prenyltransferase n=2 Tax=Streptomyces TaxID=1883 RepID=A0A2T4NUR1_9ACTN\n------------------------------------------------------------DALAGAAATGSAPG-----SRT-LLAIGSSLCLYEAGMALNDWADRDIDAVERPHRPLPSGRVRPAAALTAACALTGAGLALAA---------------------------------------------------------------------------------------------------------------------------------------------------------------------------------------------\n>UniRef90_A0A419FE58/58-245 [subseq from] Geranylgeranylglycerol-phosphate geranylgeranyltransferase n=1 Tax=candidate division Zixibacteria bacterium TaxID=2053527 RepID=A0A419FE58_9BACT\n---------------------------------------------------------------------------------------------AAGGNAYNDWRDRDLDRLQKPHRPLPAGRVSPGAALLLAQSCLIAGLIL----AGWVNPAAQG-VALAAGITLILYSRYWKGVP-----LAGNLAV-AFVAGLAFVFGGLAVGEPGN-ALWAAALAFGFHLGREIIKDMEDVPGDSAAGVGTLPVRYGLPAARGAVLLVFTllAVLLPLPYYLGNYRSAYLAVALAGV-LP-----------------------------------------\n>UniRef90_A0A8T5T0P1/21-250 [subseq from] UbiA family prenyltransferase n=1 Tax=Candidatus Heimdallarchaeota archaeon TaxID=2026747 RepID=A0A8T5T0P1_9ARCH\n---------------------------------------------------------VINGIVAGAAAAFGLVLSlpidVTDIDFlTIGLVVLAAMFVSCQAMIFNDIADREEDKINAPQRPIPSGKISIKAAYVYGIIFACFALITAIVIDIINNlYGLSVLTAIIFGGSLDLYD-----FKLKQLGFWGNVTIGLNVTALFAYGAlhsYLVYgGTFQYVPIIVGAAAGLGNIGREVIKGLPDVEGDRESGVKTLAVELGTKPAA--VIGSIFLFCLLTGGGIAVFIGLFYPI-------------------------------------------------\n>UniRef90_A0A229S5G1/33-216 [subseq from] Ubiquinone biosynthesis protein UbiA n=3 Tax=Amycolatopsis TaxID=1813 RepID=A0A229S5G1_9PSEU\n-----------------------------------------------------------LG-LAGALAAGGRR-PVE-LFVAVLAPVLG--WLSGH--YLGDYFDRHLDAIAKPQRPIPSGRLSPAVA--LACGIGCAATSLAALIAM-NWRILP-VFALAMGGIV---AYSA---VFKRRGFAGNLSRGVL-SALALTIGAMTVTTWPPWTLVPVALgFLLHDSASNLIGTVRDVEGDRAGGYHSVPVRHGVRVAVRLAV-------------------------------------------------------------------------\n>UniRef90_A0A5C8K274/10-259 [subseq from] Prenyltransferase n=2 Tax=Pontibacter sp. GY10130 TaxID=2603253 RepID=A0A5C8K274_9BACT\n------------------------------------------------------FPNLVLIILCQALVQVcllSYHIRWSSIwEPGFVTLTLSTVFVAAAGYIINDYYDVKIDAINKPDRLVIGKSIRRRPAM--GWHFLLSIL--GVLMGFWLS--LPV-GLINLGAVLLLWGYSALLKRMMLIGNVAIALLGASMLLVVAVYADK-LNKITISYAVFAFLISF---IREIIKDMEDVKGDATFDCRTLPIVAGLANTKLVLYPiiAVFLAFILLVIFHPSTGFVFEIYMLLLVFVPSIWFLVKLVRAD-RKRDF-----------------------\n>UniRef90_A0A662HQC7/57-254 [subseq from] Prenyltransferase n=1 Tax=Thermoprotei archaeon TaxID=2250277 RepID=A0A662HQC7_9CREN\n-----------------------------------------------------------------------------------------------SVFTLNDYFNIEEDKISKPHRPIVAGEISASSALTLGIITLLLSIMCSFLV--VLLYKLLIQFIIVLAALSLGILYD---IWFKRVVVLGNIIV-ATLTAIPFIYGYYLYTeeLLSTKALLFTLIAFSAALGREVVKGIVDMEGDRVVGVKTIATVWGAKTAAIV-SSILMITAVLLSLYLFTypTDTMRLFLFSIFITITNVIF-------------------------------------\n>UniRef90_A0A7X6KXI2/16-96 [subseq from] UbiA family prenyltransferase n=3 Tax=Cellulomonas denverensis TaxID=264297 RepID=A0A7X6KXI2_9CELL\n---------------------------------------------------------VLGDTLAGSAAAGH-PWTVRRAAL-----PLASACLYSGGMALNDWADRELDATERPERPIPSGRVTPRRALTVATGLGAAGIALAA---------------------------------------------------------------------------------------------------------------------------------------------------------------------------------------------\n>UniRef90_A0A3D3IAR4/62-280 [subseq from] Prenyltransferase n=1 Tax=Cytophagales bacterium TaxID=2053541 RepID=A0A3D3IAR4_9BACT\n----------------------------------------------------------------------------------------------AAGYIINDYYDVKIDLINKPERVVIGKSITRRYAIFFHTVLSLSGVAVGLLLS-W---QIALVNFMS---AFLLWLYSN---NLKRQPFIGNFAIGLL-TAFSVLVVNLLYQPFN-SLILIYALFALAMtLVREIIKDMEDWKGDNTFGCKTIPIIWGLRKTKLLlYVLLILFTALVIMVNTIYVGlPIYYFIAFLFL--PLGYLVARLIRADTIRDFARLSSLCKLILLLGI---------\n>UniRef90_A0A6P0QVJ8/48-234 [subseq from] Homogentisate phytyltransferase n=1 Tax=Microcoleus sp. SIO2G3 TaxID=2607795 RepID=A0A6P0QVJ8_9CYAN\n------------------------------------------------------------------ALSQIHHFHLIDVQ-IVIWALTACLCGNIYIVGLNQLEDVAIDRINKPQLPLASGELTRSQA--QRIVAITGILALS--IALWQGRWLL----ATVGLSLmIGTAYSLPPIRLKRFPFWASFCIftvRGAIVNLGLFLhYQQRMGTTAqiPSVVwALTAFILVYTFAIAIFKDIPDLEGDRRYHIRTLTIRLGQPA-------------------------------------------------------------------------------\n>UniRef90_A0A150SC77/16-152 [subseq from] Polyprenyltransferase (Fragment) n=1 Tax=Sorangium cellulosum TaxID=56 RepID=A0A150SC77_SORCE\n-------------------------------------------------LKPASWPKVLVPAVCGQAVGAAVAGRLSAGALAFGALWMVAD--VAFVVLLNDWGDREVDALKRR--MFPEGCSpkTIPDGILPARALLLAGLGAGaaALLVAWGAGdalDRPLLLPLAALGLLVFAAYTLPPLRLNYRGG------------------------------------------------------------------------------------------------------------------------------------------------------\n>UniRef90_X1B8Y5/58-251 [subseq from] UbiA family prenyltransferase n=1 Tax=marine sediment metagenome TaxID=412755 RepID=X1B8Y5_9ZZZZ\n--------------------------------------------------------------------------------------------------AINDYIDFELDKSNKrSDRPLVLGLLTRKTALITAIVLMLIDLVIVLFLDG-------ITLITALVSIPIFYIYS---LGLKKRIFVKNFLIAYSYTGTILFGSLVSDAFLEPIIIYFALMGFIVGLGSEIMFDIADVEGDKKLGINTIPSKFGTKTAAKVSsVLyLVIIIMDPLPFFILIDSRLYFDpLFLILILIPIISYFF-----------------------------------\n>UniRef90_A0A3M1RD54/60-207 [subseq from] Ubiquinone biosynthesis protein UbiA n=1 Tax=Euryarchaeota archaeon TaxID=2026739 RepID=A0A3M1RD54_9EURY\n-------------------------------------------------------------------------------------------------DIYNDIYDREIDQVCKPLAPIPSGRMTVKAAWAYLALLLLLALSISLYL-------SKILFLCLVAGILTGYVFYShPMFRFKD-MPIVSIAIIAFSFSLESIGVWSLYSGITREALIVAAYIFLLVFSLVFMKDFRDVEGD----INSLPLMWGVKKAA-----------------------------------------------------------------------------\n>UniRef90_D6R499/157-338 [subseq from] Homogentisate geranylgeranyl transferase n=1 Tax=Coriandrum sativum TaxID=4047 RepID=D6R499_CORSA\n---------------------------------------------------------------------------------------------NIYVVGLNQLFDVEIDKVNKPNLPLASGEYSMGLG-----KAIVSAFGLMSFAMGIVFQSPPVFFALLI-CFLFGsaYSVELPLLRWKRNAFLAAFSIlmvRAITVNLAFFYHiqKYVLGRpmVFPRsLCFATVCISMFTTVIALFKDIPDVDGDRDFGIQSFSVCLGQKRVFWLCIGILLIAYASAL--------------------------------------------------------------\n>UniRef90_A0A6V7PMC9/152-338 [subseq from] Homogentisate phytyltransferase 1, chloroplastic n=2 Tax=Ananas comosus TaxID=4615 RepID=A0A6V7PMC9_ANACO\n------------------------------------------------------------------------------------------LFMNVYIVGLNQVYDIEIDKVNKPTLPLASGEYSLltGVVIVSTFAVL--SFGVG-----WAVGSWPLFWALFVSFVLgTAYSINIPFLRWKRFAVIAALcilAVRAVIVQLAFFLHIQTFvfrrpANFSRPLIFATAFMSFFSVVIALFKDIPDIEGDRIFGIRSFSVRLGQKRVFWICVYLLEMAY-TVAMVI-----------------------------------------------------------\n>UniRef90_A0A497S631/14-238 [subseq from] Prenyltransferase n=2 Tax=Candidatus Altiarchaeales archaeon TaxID=2250256 RepID=A0A497S631_9ARCH\n----------------------------------------------MKITQPfIKWLIFFFGVTAGAIMSIPESLNLIPFFIGAFIFSVFGQCGVRY---INDFGDQDVDSLQEgdPlshTRMIVKGHIHPYEALGVGIIVHVSGVIFAYLLLNWF---FALMFGTM---VLLSFMYSVYP-RLKRFPFTPNVMIGIGYVFLPIVAGYSIYAPaIIPplDVWILALLCAIFAFGASISKDFMDRERDAKSDIRTLPVVLGERLATRVK-SAFFLIPYPAVGF------------------------------------------------------------\n>UniRef90_A0A2Z5KB09/88-147 [subseq from] Prenyltransferase n=2 Tax=Streptomyces sp. Go-475 TaxID=2072505 RepID=A0A2Z5KB09_9ACTN\n------------------------------------------------------------------------------------LAIGSSLCLYEAGMALNDWADRDVDAVERPHRPLPSGRIRPSAALTAAGALTAAGLALAA---------------------------------------------------------------------------------------------------------------------------------------------------------------------------------------------\n>UniRef90_A0A8X8XY84/163-338 [subseq from] Uncharacterized protein n=1 Tax=Salvia splendens TaxID=180675 RepID=A0A8X8XY84_SALSN\n-----------------------------------------------------------------------------------------ALLMNIYIVGLNQISDIEIDKVNKPCLPLASGEYS-----VKTGVLIVSSFGILSFWLGWVVGSWPLFWALFIS-FMLGTVYSIDVNTTFEMEKI---RCSCSNVHLccvsSDRANSFLFahpGTLTKPVIFATAFMSFFSVVIALFKDIPDIVGDKIYGIQSFTVRLGQEKVFWICISLLEMAY------------------------------------------------------------------\n>UniRef90_A0A1G9ALT9/46-202 [subseq from] Digeranylgeranylglyceryl phosphate synthase n=1 Tax=Methanoculleus thermophilus TaxID=2200 RepID=A0A1G9ALT9_9EURY\n-------------------------------------------------------------------------------------------LITAAGNVVNDVYDLEIDRINRPDRPLPAGLITLSGAKAYAAVLFIGGLAAAALTT-------TLCFAIALVNSIILVGYA---VWLKRTPGIGNVAVAYLTASVFLFGGafEGIEGLI--QNLSLATITFLATIAREILKDAEDVDGDAAGGARTLPMLVGVQWTGRL---------------------------------------------------------------------------\n>UniRef90_H1Y3Y1/63-258 [subseq from] UbiA prenyltransferase n=1 Tax=Mucilaginibacter paludis DSM 18603 TaxID=714943 RepID=H1Y3Y1_9SPHI\n----------------------------------------------------------------------------------------AFFCGYGFGQALTDCFQIDTDTISSPYRPLVKGLITVKQTLI---TSILGLLTIGGILTLHNYHNLLL--ITASGLGLLSYTYFKKTFWWSgpiWNSWIVMLLPVIGYLcSNPNLGFSAIWV-N-KPLLILCVLTFFSYFNFVIIGYLKDISADRETGYLTFPVAYGWNNS--LLVGIVNAIISSIATYFLITThILKWPSLLIA---------------------------------------------\n>UniRef90_A0A2M7ZCG5/38-230 [subseq from] Geranylgeranylglycerol-phosphate geranylgeranyltransferase n=1 Tax=Ignavibacteriales bacterium CG_4_9_14_3_um_filter_34_10 TaxID=1974044 RepID=A0A2M7ZCG5_9BACT\n--------------------------------------------------------------------------------VNIILASLSGGLVGAAGNVINDIYDFEIDKINRPQRPLPSGNLSKNRALYFYYLVNIIALIIATQINIFS-------FFIVIISEISIFFYS---LKLKKIPLLGNFVVS-FFTGFAFIFGGASVNNIDNSLIPAVFA-LLINFIREIVKDIEDIKGDTKESVITFPAIYGAKLSVKIIVYltlmLILLTLIPIA-YNI-YGKVYFY--------------------------------------------------\n>UniRef90_A0A497PIW3/34-235 [subseq from] Prenyltransferase n=1 Tax=Candidatus Bathyarchaeota archaeon TaxID=2026714 RepID=A0A497PIW3_9ARCH\n--------------------------------------------------------------------SSINGSTLATFGKDLLLSLLSTFAIVLSVYIYNDITDMEIDRINKLDRPLAIGDISRQQAIRLVTILGIFGLTLAYIVNLS-------FFFFALTYVVLFFIYSFPSIRLKRIFLVNKL-TVATGVALTYMMGGTVAGSIPVPVFLIAMYGFVGGLTSSMWIDLRDIEGDKKDNIKNPAIVWSPVVTVRLamaLMGLMGITV-MVAFYQLG---------------------------------------------------------\n>UniRef90_A0A7J9S433/45-234 [subseq from] Digeranylgeranylglyceryl phosphate synthase n=1 Tax=Methanococcus maripaludis TaxID=39152 RepID=A0A7J9S433_METMI\n----------------------------------------------------------------------------------IVVF-----LVCGFGNALNDIYDLKIDRINKPERPIPSKRITLNNAKVFSYSLVAMGLFI-SLFNI-------SCFLMAVLNSIVLQQYAST---YKKNKIIGNLIVAYLTGSVFIFGGIA-VGNIDVTlMLFLCALFAM--WSREIIKDYEDIEGDLKEKVISIPIKCGERSIYIAAFLLIFAIFLSPLPYLFGFFGIYYIISVVFCD-------------------------------------------\n>UniRef90_A0A3Q0FDK4/167-339 [subseq from] LOW QUALITY PROTEIN: glycinol 4-dimethylallyltransferase n=1 Tax=Vigna radiata var. radiata TaxID=3916 RepID=A0A3Q0FDK4_VIGRR\n------------------------------------------------------------------------------------------------VNGVNQVFDFEIDKINKPYLPLAAGKISXRN--SAIIVALSAILGLGLNLKIGS----PALIWTFVLSTTLWTCYSAnlPFLRWKQNPVLASLLMFVTwtYIfPITYFLHMQMFVLKRPlaftrSLIVTMLFMSFYSTGLALAKDIPDVEGDIKHGVDTFAARLGQKNVFWICVFLYEM--------------------------------------------------------------------\n>UniRef90_A0A7K4BW16/21-238 [subseq from] Digeranylgeranylglyceryl phosphate synthase n=1 Tax=Candidatus Methanofastidiosa archaeon TaxID=2099674 RepID=A0A7K4BW16_9EURY\n------------------------------------------------------------AVLIGALVAGG---GLEDIQKIVLVFFVAVfACAGG--NVINDYFDYEIDKINAPGRVLPRGAMSLKTAYMFSLILFVISCILAA-------AVNLVAFSICLAACILMYIYA---MALKKKPLSGNLLVSL-LTSITFiYGGTAVESYKGVSILALISF--FATVSREIIKDIEDLKGDVKKGAKTLPVIIGVPRSFDIAFVFLLIAAFLLYAPFITT--LY-GYLYLVIVTPVMFFV------------------------------------\n>UniRef90_UPI00141F2F32/9-120 [subseq from] UbiA-like protein EboC n=1 Tax=Chitinophaga sp. Cy-1792 TaxID=2608339 RepID=UPI00141F2F32\n---------------------------------------------------------AISDVLAGVAISGYFinvsyETVTWDFTLPVICLCLAAAGLYGGGVVLNDVFDAQLDAVERPERPIPSGVISYTQaIILGAYLLLVGVLGAFS-----VGHLTGAPGWIAIGITFAA---------------------------------------------------------------------------------------------------------------------------------------------------------------------\n>UniRef90_A0A1D1YFU5/154-334 [subseq from] Putative homogentisate phytyltransferase 1, chloroplastic n=1 Tax=Anthurium amnicola TaxID=1678845 RepID=A0A1D1YFU5_9ARAE\n--------------------------------------------------------------------------------------------MNIYIVGLNQLFDIEIDKVNKPNLPLASGEYSVRTGTAIVSIFALMSFFMGWMVGSW-----PLFWALFISFMLgTAYSINLPYLRWKRFAVVAAiciLAVRAVIVQLAFFLHMQTFVFSRPVIvtrplIFATAFMSFFSVVIALFKDIPDIDGDRIFGIRSFSVRLGQQKVFWICVCLLELAYVA----------------------------------------------------------------\n>UniRef90_A0A382EDW2/20-139 [subseq from] UbiA family prenyltransferase (Fragment) n=1 Tax=marine metagenome TaxID=408172 RepID=A0A382EDW2_9ZZZZ\n---------------------------------------------------------------------------ISDFQTEVALCCLCSMMLVGGGNALNDYNDRETDKENHPERPIPSGAVPADTAMAYAQALLASGLL----ILLF-AIDNKMPFVVALLGILLLIAYEN---GLKAAGITGNIAVGLMSGAVFLFAGMA----------------------------------------------------------------------------------------------------------------------------------\n>UniRef90_A0A842LWC7/22-222 [subseq from] UbiA family prenyltransferase n=1 Tax=Archaeoglobi archaeon TaxID=2250530 RepID=A0A842LWC7_9EURY\n-------------------------------------------------------------VLIGAVISGGELHRVPVISGMLTA-----IFVEMGTFALNDYFDLEVDRKNERYdRPLVRGDLK-PEVALYLGIITI---PLGILFSAFINI---YCFIVALSVALLGIYYD---VRMKEFGIAGNLYIAFS-MAVPFLFGGLITLSVTKSLLILFLMAFIAGFGREVMKGIMDVEGDALRNVRSVARVMGINSAKKISAFSYLLaVLLSPVPFFLP---------------------------------------------------------\n>UniRef90_A0A7J4S7U3/5-236 [subseq from] UbiA family prenyltransferase n=1 Tax=Thermoplasmata archaeon TaxID=1906666 RepID=A0A7J4S7U3_9ARCH\n----------------------------------------------LRLSRPVNCVMSAVGVAIGgIVAVGPAAWG--GAAAPLAYAVAAAALFTAGGNALNDIFDVETDRVNHPDRPLVTGALSPSSARRFAFGMFVAAEVLAALANFWA---LGVVFLNA----ALMYAYES---GLKRRGVPGNVVIAYLVGSLFLFAGVAVYrGDSTPLVrtSVLAVLAFLTTLGREVTKDIEDMAGD--LDRRTLPQRIGARRSGVVaALAAVAGVALSAVPWALGILHVAYAVVVV----------------------------------------------\n>UniRef90_F0YK88/99-209 [subseq from] Homogentisate phytyltransferase n=1 Tax=Aureococcus anophagefferens TaxID=44056 RepID=F0YK88_AURAN\n------------------------------------------------------------------------------AFAASVCAAL-GPALlvNVFITGLNQLCDVDIDRVNKPHLPVASGELAMRDGAAIAAAALAGAALLGC--DARLGSE-PLR-RVLLGSALLGFAYSAPPLRLKRSPERRSPALAAA---------------------------------------------------------------------------------------------------------------------------------------------\n>UniRef90_A0A497S9R4/37-225 [subseq from] Digeranylgeranylglyceryl phosphate synthase n=1 Tax=Candidatus Altiarchaeales archaeon TaxID=2250256 RepID=A0A497S9R4_9ARCH\n---------------------------------------------------------------------ASFTYSGEGAFLSSLV-IISGFavfLIIGAGNIINDYFDIEIDSVNKPDKPLPSGKVSKSDALMLSVILFLFGIGMSKSVNQY-------CFYIATINTIILIIYATYSKRMlFISNLIVSYLVASIFLFGALTNLESFLLAEQRNINLLTVLGVCAflmTLSREIVKDIEDIKGDKYKYALTIPTKIGTKKARMIA--------------------------------------------------------------------------\n>UniRef90_A0A843LF75/49-255 [subseq from] UbiA family prenyltransferase n=1 Tax=Methanothrix sp. TaxID=90426 RepID=A0A843LF75_9EURY\n----------------------------------------------------------------------------PPLLPFLIATV-GAYCAITSSYVYNDCCDIDVDAVGMPERPLPSAQLSRREA--ELWALFLF-LAAAAT-ALY---LNPESFAVLVIATALITIYSKWAKRNTPFSWIF---VGLSYglVPLGVWLAMQPAGLLKpgpglhPAGLVLAAMICITDFGFTNCDASRDVAGDREKGVPTTPATYGIpATAKMVAVFWIVGVILSIALGLLShMGWLYIIA-------------------------------------------------\n>UniRef90_A0A218WHB9/158-341 [subseq from] Homogentisate phytyltransferase 1, chloroplastic n=3 Tax=Punica granatum TaxID=22663 RepID=A0A218WHB9_PUNGR\n---------------------------------------------------------------------------------------IAALLMNTYVVGLNQLTDIDIDKVNKPYLPLASGEYSVGTGVMIVTSSLIMSFWLGWVVGSWPL--FVALFVHFVLGT--AYSINLPLLRWKRSPVAAAMCiLIVRALSNPtaYFLNMQIHvyerPVVFPrSLILATAVMTFFSIVIALFKDIPDIDGDKIFGIQSFTVRMGQKRVFWICISLLEMAY------------------------------------------------------------------\n>UniRef90_A0A523SN12/58-270 [subseq from] Prenyltransferase n=1 Tax=Candidatus Bathyarchaeota archaeon TaxID=2026714 RepID=A0A523SN12_9ARCH\n-------------------------------------------------------------------------------------------------FALNDYCDFEVDKRNDrSDRPLVSGLLSKELALITGSVSFFWVILLSFFLNLLA-----MV--LVLASLALFFLYS---LGLKKIFLVKNVLVAYAYVATIFLGALVSDGVLEPLIVYFALMGFIVGLAVEIMLDIGDIKGDKELGIDTLAARFGLKRAARFCVALYAVIMIldPLPFFELIDPRLYVDYVFLFLIfIPvfSYFFTSRSLIKDQSKNTV-FQLK------------------\n>UniRef90_A0A4P1RN92/42-211 [subseq from] Homogentisate phytyltransferase n=6 Tax=Lupinus TaxID=3869 RepID=A0A4P1RN92_LUPAN\n---------------------------------------------------------------------------------------------------FNQLCDIEIDKINKPYLPLASGEWSYTKSVIIVASSLLLCFGL-----AWIEGSWPLFWGFLIG-AILTAVYSlnLPLLRWKNSALLAatNIFANAGVVrPLGYYLHMqtCVFkrpATFPRPLIFCTAILSLYFLVVALSKDIPDTEGDEKFGVQSLSVRLGQKKVFWICISLLQM--------------------------------------------------------------------\n>UniRef90_A0A843AWX2/53-216 [subseq from] UbiA family prenyltransferase n=1 Tax=Methanomassiliicoccus sp. TaxID=2528041 RepID=A0A843AWX2_9ARCH\n----------------------------------------------------------------------------------------------G--NVLNDYLDREVDKLAHPERPIPSGRVRP-ETARNISILAF-ALSLFLSVFLWD-----LLSFIIVAAAIV--IMLAYELKTKKEGLTGNLSIAFL-TSGLFLLGGAIVGRLDATIAI-AMMAFLATLGREIVKDIQDMGAD--FDRRTLPQRIGARKAGVVASAAFlAAVALSFEP-------------------------------------------------------------\n>UniRef90_A0A2V2BSD7/44-228 [subseq from] Digeranylgeranylglyceryl phosphate synthase n=3 Tax=Methanosphaera cuniculi TaxID=1077256 RepID=A0A2V2BSD7_9EURY\n-------------------------------------------------------------------------------------------LATGAGNVINDYCDYEIDKINKPNRPIPSGRIKRINALY--YSLILFGIAiiLGFIISIPVGL-------LVVICTFLMILYA---YDLKKRTLIGNICVSL-LTALTFVYGGMIVSDVILGV-ILGVFAFIMTLSREIIKDTEDIKGDKLENAKTFPIIYGAKKAVYLAVILNIITcLLSPLLYIYHIFNIGYLVIVI----------------------------------------------\n>UniRef90_A0A6N2DA18/8-245 [subseq from] Homogentisate phytyltransferase n=3 Tax=Oscillatoriales TaxID=1150 RepID=A0A6N2DA18_9CYAN\n------------------------------LATSFAQRLSALWRFSRPHTIIG-TTLSVWGLFAISQ-AG--SWPTSPEWRSLLWAWLA--CLGGnlYIVGLNQLEDIDIDRINKPTLPLASGEFSPRQ----GWTIVaLS--GLGAIALAWTQGQW--LFATVAISLLIGTAYSIPPIRLKRFPFWASFCIftvRGMIVNVGLFLHfQGGF-PIIPEVWALTIFVLIFTFAIAIFKDIPDLEGDKRYQISTLTLRLGAPAVARLALITISICDLlmVVAGFT-----------------------------------------------------------\n>UniRef90_A0A7C5Q5N8/37-304 [subseq from] Ubiquinone biosynthesis protein UbiA n=1 Tax=Phaeodactylibacter sp. TaxID=1940289 RepID=A0A7C5Q5N8_9BACT\n------------------------------------------------------------------ASAGQTGMAARLSAWQLSALIFSTVCVTAVGYLINDLHDLKIDLINRPERMLAGRHISIRAVRRMAWLLGLAGF-LS---ALWLALTVAPLYYILLYplGLAALWLYSA---RLKQLGWPGNLLVSifcAGVTALVWLAEQNAWwefslrqsqsAHALQNLLLLYLLFAfLSNLYREWLKDLQDLPGDKAHGRLTLPVRLGPQKARLWSFGAGLIFLLAVLLFALQlhlQGKTAaFFFLLLFIAAPL-LYSLATLFKDQSQQHYKRLAGIAKFIML-----------\n>UniRef90_A0A517DRU8/126-252 [subseq from] 4-hydroxybenzoate octaprenyltransferase n=1 Tax=Sporomusa termitida TaxID=2377 RepID=A0A517DRU8_9FIRM\n---------------------------------------------------------------------------------------------------------------------------------------------------------------------------------MKRFSWTCHLVLGGALAAAPVGAWIAVRGDISPAVLILGLAVAVWIAAFDVIYGCQDVEFDKAQGLHSMPVRFGVAGALWLarCMHLVSIAGFVIVGFCLKLSSLYYAGVALAAAV----LVYQHLIVSPA---------------------------\n>UniRef90_A0A2K1JVX1/168-368 [subseq from] Homogentisate phytyltransferase 1, chloroplastic n=1 Tax=Physcomitrium patens TaxID=3218 RepID=A0A2K1JVX1_PHYPA\n-------------------------------------------------------------------------------------------LMNVYIVGLNQIYDIEIDKVNKPYLPLASGEFSLITGITLVTICAALSLAIG----VVVG-SRPLLWALTVSL-VLGTAYSAdiPFLRWKKSAVAAAsciLAVRAVVVQLGFYLHMhaSVLGrsaLLTKPLYFAMAFMCFFSIVIALAKDIPDVEGDKVFGIRSFSVRMGQTKIFWTCVGLLQCAYAAAITFgLISCTTLW-SRAVMG---------------------------------------------\n>UniRef90_A0A540KP54/148-351 [subseq from] Homogentisate phytyltransferase 1, chloroplastic n=2 Tax=Malus TaxID=3749 RepID=A0A540KP54_MALBA\n--------------------------------------------------------------------------------------------MNIYIVGLNQLSDIDIDKVNKPYLPLASGEYSVGTGIMIVTSFLIMSFWLGWVVGSWPL--FWALFVSFVLGT--AYSINLPLLRWKRSAVVAAMcilAVRAVIVQLAFFLHVQMHvykrpAAFSRPLIFATAFMSFFSVVIALFKDIPDIDGDTIFGIRSFTVRMGQKRVFWICISLLEMAY-GVAVLLgASSGFmLSKCVTVLGHTI------------------------------------------\n>UniRef90_A0A231PL66/73-139 [subseq from] Prenyltransferase n=2 Tax=Streptomyces sp. XY006 TaxID=2021410 RepID=A0A231PL66_9ACTN\n----------------------------------------------------------------------------RPGARTLL-AIGSSLCLYEAGMALNDWADRDIDAVERPHRPLPSGRIRPSAALTAACAFTAAGLALAA---------------------------------------------------------------------------------------------------------------------------------------------------------------------------------------------\n>UniRef90_A0A6G9AXV0/3-138 [subseq from] UbiA-like protein EboC n=4 Tax=Spirosoma TaxID=107 RepID=A0A6G9AXV0_9BACT\n-------------------------------------------KALLSLTRPANLVTAIADVLAGMAIAGYF--LVQNPAPAPVgWLALATVCLYGGGVVFNDVFDAELDAIERPERAIPSGVVSKRTATLLGVVLLVIGIAASFLVNPT-------AGFLAIGIAVASLVYDRF---GKHHDWLGPVNMG-----------------------------------------------------------------------------------------------------------------------------------------------\n>UniRef90_UPI00131CBA9A/43-255 [subseq from] putative 4-hydroxybenzoate polyprenyltransferase n=1 Tax=Acidobacterium sp. S8 TaxID=1641854 RepID=UPI00131CBA9A\n------------------------------------------------------------------------------ILWIVVCMVTARSA----AMAFNRWVDADLDAANPrtSMRAIPAGHLSRGFVAA--FTIFMAVLFILA-----TSQLNRLAFYLSPLALAIVLLYSYTK---RFTRWS-HLFLGLALGSAPSAAWIAIRGTLDPRILVLTAAVLFWVAGFDVLYACQDAEHDRAHGLNSIPCAIGISGAFWVAR----IMHAAMLGLLLWLVHLFAlgPIALVGIALVAALLLYEHLIVSPT---------------------------\n>UniRef90_A0A7C5U165/47-244 [subseq from] Geranylgeranylglyceryl phosphate synthase n=1 Tax=Desulfurococcaceae archaeon TaxID=2184738 RepID=A0A7C5U165_9CREN\n-----------------------------------------------------------------------------------VVGFLTGFALTACAMIVNDLVDIEVDRVNKPWRPLPRGAVSTRRALAL--ALALGVL--GVLVNTATRNAL-LVLVALIYG-VLGVTYSF----MRRRWWS-HT-LVALSTTGPVVYGYVAASTPLSklELAALFSLvVFFATMGREILKAVQDYRGDAERGYSTLATKYGVETALraMLATGLTASLLAAISTAVLRTGLLYKTLILVT---------------------------------------------\n>UniRef90_UPI000CED4DD8/169-374 [subseq from] homogentisate solanesyltransferase, chloroplastic-like n=2 Tax=Morus notabilis TaxID=981085 RepID=UPI000CED4DD8\n----------------------------------------------------------------------------------------------VYFNGINQIFDADIDRTNKPYLPIPAGNLS----LKQAWVLTIFS-ALGGQLILWLMNADLITTGLFWFCLLLATLYSAPPFRFKESSLATIISLplmSTAHHAGVLYATIVSlglpFQWSPPNVFII-TYVALYFVAACLIKDIPDVEGDMKYNIRTFAAIVGPKNITILGMGILLVTFIGaiaAAIYLPQAFKGYS--MLTGHLIFALLLLF-----------------------------------\n>UniRef90_A0A151QVX9/135-363 [subseq from] Digeranylgeranylglyceryl phosphate synthase (Fragment) n=1 Tax=Cajanus cajan TaxID=3821 RepID=A0A151QVX9_CAJCA\n-----------------------------------------------------------------------------------------------FVVALNDLADYEIDKINKPNLPFASGDCSF-ETITTIVV-SSAILSFGLAWIVGSPPLFWVIFSHFIAASV--YSINLPLLRWKKSSVLSalNFILDRAIIlQLGIFLHMQTHVFkrpiMIPKsLIFALVVMSLITAALSFFKDIPDTEGDKKFGIRNFAVVLGQERTFWICISLLEMTYGAAILFVGATSSCLWSKLIT-VILAHVILASVLWY-HAKCLDVKNKAATQSFYVF-----------\n>UniRef90_A4G0P3/48-230 [subseq from] Digeranylgeranylglyceryl phosphate synthase n=1 Tax=Methanococcus maripaludis (strain C5 / ATCC BAA-1333) TaxID=402880 RepID=DGGGP_METM5\n------------------------------------------------------------------------------------------FLVCGFGNALNDIYDLKIDRINKPERPIPSKRISLTNARIFSYLLVFTGLCIS-LFNI-------TCFLMAVLNSIVLQQYAST---YKKNKIIGNLIVAYLTGSVFIFGGIA-VGNIDVTImLFLCALFAM--WSREIIKDYEDIEGDIQEKVISIPIKCGENSIYIAALLLVFAVLLSSLPYLFGFFGIYYLISV-----------------------------------------------\n>UniRef90_UPI001C4CB806/149-334 [subseq from] probable homogentisate phytyltransferase 1, chloroplastic isoform X1 n=2 Tax=Zingiber officinale TaxID=94328 RepID=UPI001C4CB806\n-------------------------------------------------------------------------------------ALLSAVFMNIYVVGLNQLFDVEIDKVNKPMLPLASGEFSLKTG---ALIVVLFC-IMSFTLGVKSGS-RPLLSALLVSFFLGSaYSINHPLLRWKRHAFLAAsciMSVRAIVVQLAFFIHMQKYVlrrpvALTKPVLFATSFMCLFSAVIALFKDIPDVEGDRDFGIQSFSIHLGQEKVFWLCIKLLFAAY------------------------------------------------------------------\n>UniRef90_A0A8T2TLW0/180-359 [subseq from] Homogentisate solanesyltransferase, chloroplastic n=2 Tax=Ceratopteris richardii TaxID=49495 RepID=A0A8T2TLW0_CERRI\n----------------------------------------------------------------------------------------ALLCGNGYIVGINQIYDIGIDKVNKPFLPVAAGDLS----VPAAWGLVVSLALLGII--IVATNFGPLITCLYSLGLFLGAIYSVPPFRLKRFP-VAAFLIIATVrgflLNFgVYYATRASLGlafTWSPPIMFITFFVTVFATVIAITKDLADIEGDRKFQISTFATKLGVRNISFLGSGLLLLNY------------------------------------------------------------------\n>UniRef90_A0A1F8X6L9/54-244 [subseq from] 1,4-dihydroxy-2-naphthoate polyprenyltransferase n=1 Tax=Deltaproteobacteria bacterium GWA2_55_82 TaxID=1797810 RepID=A0A1F8X6L9_9DELT\n----------------------------------------------------------------------------------------------AGMNVLNDYYDfkNGTDSINKSaLSPFTGGSrFIQTGLMTPSGTFALGAalIAAGSIAGIYLAlTTSPLLFAIGFLGLLSGYFYSAPPVFLVGRG-LGEITVGVTFGLLTV-LGAYLvqTGTISLFPVFASLPLSFLIAGLLYVNEFPDFEADRSAGKRTLVVRLGPERARYGLIFILILTYSSlVAGVILGF--------------------------------------------------------\n>UniRef90_A0A1J5L8V8/41-241 [subseq from] Prenyltransferase n=1 Tax=Bacteroidetes bacterium MedPE-SWsnd-G2 TaxID=1860095 RepID=A0A1J5L8V8_9BACT\n----------------------------------------------------------------------------------LFLLILSTICLAAAGYIINDVYDVETDLINKPNKVIVGKAISEKQAN-RLFVLFnIIGVAVGFYLSHLVGKSNFFRLFVIISA--TLYVYAS---YLKQLPFVGNVVisilVGLSVLIVPIFDLiPAITSANRETQITlfeIVLDYAIfaflINLIREMVKDLEDVDGDYKAGMNTLPIAIGRERATKLAFIVSLLPVFAVVYYMLT---------------------------------------------------------\n>UniRef90_A0A7J3U7X0/61-280 [subseq from] Prenyltransferase n=1 Tax=Thermoplasmatales archaeon TaxID=2268204 RepID=A0A7J3U7X0_9ARCH\n-----------------------------------------------------------------------------DLVKLFLA-FLTALFLEAATFSLNDYFDIEIDRRNNrVDRPLVRGDVQPRTAVV-VFVLLF-PLGIVSAFFV--NL---QCFVIALMTGLFAVAYDVW---LKRVKQVGNLYIA-YTMAVPFVFGAVAVSPNIPLiILILASIAFLAGWGREIMKDVMDVLGDQEQGVKSLPMYIGKRNAYRIvAFFYLAATTLSFFPYFLLNGTVYHRnIVYLTLILltDILFFVIAYDLI------------------------------\n>UniRef90_UPI001685D713/66-238 [subseq from] homogentisate phytyltransferase n=1 Tax=Richelia sinica TaxID=1357545 RepID=UPI001685D713\n-------------------------------------------------------------------------------------------CLCGniYIVGLNQLEDVEIDKINKPYLPLASGDFTKSQ--GQLIVILTGIFAL--VIALFS---GPFLFWMVAISLAIGTAYSLPPIRLKQYPfWAAlcIFSVRGTIVNLGLflhfsWLFQRSQG-IPRAVWALTVFILVFSFAIAIFKDIPDMEGDRFYNITTLTIQLGQKAvfklARWV---------------------------------------------------------------------------\n>UniRef90_A0A2U3CC60/44-244 [subseq from] Digeranylgeranylglyceryl phosphate synthase n=1 Tax=Heimdallarchaeota archaeon (strain B3-JM-08) TaxID=2012493 RepID=A0A2U3CC60_HEIAB\n---------------------------------------------------------------------------------------LVGFFISASTNTINDIMDREIDIFEKPNRPIPRKGISVNEAKVLFSLETIFGLILAFYLSLYS-------FLLSASVAILSVLYSWQLKNiLLVKNILTSFGISSALL-VGVFATN--PEKISIEILLFFLLIFIVVVTFEMHKDIADVEGDGKNEKNTIPVVFGTRKAAWVVISLYLLSFILYHGILFITGVS-FPLLFWGVDVIILLVLV-----------------------------------\n>UniRef90_A0A2Z2MH28/22-210 [subseq from] 4-hydroxybenzoate polyprenyltransferase n=1 Tax=Thermococcus profundus TaxID=49899 RepID=A0A2Z2MH28_THEPR\n--------------------------------------------------------------LIGLAILMNAKWVSLD--KALL-AFTAGVLFVWYAFSINNCFDVDTDSLNPDkvkKNPIASGELSFAGGLTLSIVLSL----LGVLI---ASKTNPVMFAIYVLMTALATIYSAPP-RLKARPIIDVLSHGLFFGGLPFLYGASIDGRISSIeaLIALsVTLYSF---ALELRNHLGDYESDLKAGLKTTPVVLGKKVSEKLV--------------------------------------------------------------------------\n>UniRef90_W9QKM2/34-124 [subseq from] Homogentisate phytyltransferase 2 n=1 Tax=Morus notabilis TaxID=981085 RepID=W9QKM2_9ROSA\n---------------------------------------------------------------------------------GLIVMILGNSLYSG----INQIYDADIDRVNKPYLPIPAGNLS----LKQAWFLMTFYL-LASLLILWLMNADLITTSIYCLTLLLDFFYSAPPIRFKKS--------------------------------------------------------------------------------------------------------------------------------------------------------\n>UniRef90_A0A1I2W1V2/47-274 [subseq from] 4-hydroxybenzoate polyprenyltransferase n=2 Tax=Pontibacter TaxID=323449 RepID=A0A1I2W1V2_9BACT\n---------------------------------------------------------------------------------------LSTVCIAAAGYIINDYYDVKIDAINKPDRLLVGRHIRRRRAMFA--HLILSGIG--VLLGLLL--SIPVA-LINIGAVLLLWGYSARLKKLILAGNVVIALLSASMLLVVaVYADE--LNRITMGYALFAFLIS---LIREIIKDIEDMKGDASFECRTLPIVVGMRGAKLVLYPLLAVFQAFLLVVILheASGLVFDAYMVVLVLLPSVWLVIKLVRAD-RKRDFSYLSNLNKFIMLTGI--------\n>UniRef90_A0A3D5KIL0/46-260 [subseq from] Prenyltransferase n=1 Tax=Cytophagales bacterium TaxID=2053541 RepID=A0A3D5KIL0_9BACT\n-----------------------------------------------------------------------------------LILVVSTMIIAAAGYIINDYYDVKIDLINKPERVVIGKHITRRYAILFHSVLSMVGIALGFLLQ-WK---IGMINLLSV---FLLWWYSN---NLKRQPLIGNFMV-ALLTSLSIYLINTLYAVHQPLI-AIYSIFAFAMtLIREIVKDMEDLKGDNTFGCKTLPIVWGNHKTKFFIY----FLMAALFGSVILINKVYRQLPVfyffVFLFVPLVFLLVRLVRAD-TKKDF-----------------------\n>UniRef90_A0A257URL7/34-198 [subseq from] Heme o synthase (Fragment) n=1 Tax=Acidobacteria bacterium 37-65-4 TaxID=1970486 RepID=A0A257URL7_9BACT\n---------------------------------------------------------------------------------------VCASLMNAASNVVNQIYDLEIDRVNKPNRPLCTGAVTVGRSWAFSWVLYALSIvPVwwvvpppydanfAArTIAPWHAH---AAFLIFLGGLLCTFIYSAPALgRTKRHGWWANATIALARGELLKVAGWAFVAPVvEMEPWYLGAVFFLFLLGAASTKDFSDMEGDR----------------------------------------------------------------------------------------------\n>UniRef90_A0A5B7ZXM1/74-227 [subseq from] Prenyltransferase n=2 Tax=Hymenobacter TaxID=89966 RepID=A0A5B7ZXM1_9BACT\n---------------------------------------------------------------------------------------------AGY--IINDYYDVKIDAINRPSRLVVGRVINRRHAM--LAHLVLTGIGIAV-----AGLLSPLLGLVHLGSALLLWGYS---IRFKRVALVGNVSIGALTASLVLLP-ELQLRTGSPTVWVYALAAFLLTVVREIVKDVEDMRGDAQHDCRTLPIVWGVARTKWVAG-------------------------------------------------------------------------\n>UniRef90_UPI000CED58D9/118-361 [subseq from] homogentisate solanesyltransferase, chloroplastic-like isoform X1 n=2 Tax=Morus notabilis TaxID=981085 RepID=UPI000CED58D9\n---------------------------------KVLRFGSSVWRFiRpYSMTQPFTASICLFARVM-VENRQLFQWSLLSTAfLGLISVVLAY----VYLNGINQIFDIDIDRMNKPYLPLPAGDLS----LKQAWFMTIFSVSTGLS-ILWLVNADLITTCLYGTCILVATLYYVPPFRVKRDPVATAILLPmmsiCNYTGVLYATitSLGLPFQWTPPNVFIMTYSTLFFFVICLIKDIPDVEGDRKYNIQTFAAKFGPKNITFLGTTIMLLTYIgaTVIGIYMS---------------------------------------------------------\n>UniRef90_A0A8J5STZ2/142-313 [subseq from] Homogentisate phytyltransferase 2, chloroplastic n=2 Tax=Zizania palustris TaxID=103762 RepID=A0A8J5STZ2_ZIZPA\n------------------------------------------------------------------------------------------ICGNGYIVGINQIYDISIDKVNKPYLPIAAGDLSVQ----SAWLLVILF--AAAGFSIVAMNFGPFITSLYCLGLFLGTIYSVPPFRLKRYP-VAAFLIIATVrgflLNFgVYYATRAALGLTfqwSLPVAFITCFVTLFALVIAITKDLPDVEGDRKYQISTLATKLGVRNIAFLGSS------------------------------------------------------------------------\n>UniRef90_UPI00036337CA/26-107 [subseq from] UbiA family prenyltransferase n=1 Tax=Streptomyces canus TaxID=58343 RepID=UPI00036337CA\n-------------------------------------------------------------LLAGAAAGGT------PIGTRLLGPVASSLCLYWGGMALNDYVDREVDARERPDRPVPSGAISPTAALTTATALTAAGLGLTALAEGR----------------------------------------------------------------------------------------------------------------------------------------------------------------------------------------\n>UniRef90_F4BT28/50-269 [subseq from] Prenyltransferase, UbiA family n=4 Tax=root TaxID=1 RepID=F4BT28_METSG\n-----------------------------------------------------------------------------------VIAVLGSYCAITSSYVYNDCCDIEVDKVGMPCRPLPSAKLNKRQ--AQSWSIFLFLVALSAALYL-----NPESFVALVAATILASIYSAWAKRNTPFSWIF---VGLSYglVPLGVWLAMEPAGIlkagagIHPASLILAAMICITDWGFTNCDASRDVEGDRREGIPTTPATFGIAvTAKMVALFWLAGIALSIALGLASgLGWFYFIAAI--VSGGWLLSQNQDFVRHP----------------------------\n>UniRef90_A0A838VQP2/59-221 [subseq from] Homogentisate phytyltransferase (Fragment) n=1 Tax=Nostocaceae cyanobacterium TaxID=2723028 RepID=A0A838VQP2_9NOST\n-------------------------------------------------------------------------------------------CLSGnvYIVGLNQLEDIEIDQINKPHLPLAAGDFS---LRTGQWI--VAGCGIGALLLASAL--GPYLLGMVLISLAIGTAYSLPPIRLKRFPfWAAlcIFSVRGAVVNLGlylhfHWLTQQVFS-IPREVWALTLFVIVFSVAIAIVKDIPDMEGDRLYNITTLTLKIGQ---------------------------------------------------------------------------------\n>UniRef90_UPI001B8803CD/68-267 [subseq from] UbiA prenyltransferase family n=1 Tax=Suillus paluster TaxID=48578 RepID=UPI001B8803CD\n----------------------------------------------------------------------------------------------------NQSYSALEDAVNKPWRPMPSGRISVEDSRTLLYGLLVFCFGLSSIFGLNV-------LITSVVFSVMMV--AHDDFNLSHHPTFKNLCNMGFYVTLGLGSSLVMSGKSSPDGTTIQALYCCAIVIVLTIhaQDFADIEGDRKSGRRTLPIVA-PEGSRIYMLCVLPLLSFALASF-WSVGPLCSILFMcTGSWVALRYFLFRDKISDEATY-------------------------\n>UniRef90_A0A839GDV7/43-255 [subseq from] 4-hydroxybenzoate polyprenyltransferase n=2 Tax=Rufibacter quisquiliarum TaxID=1549639 RepID=A0A839GDV7_9BACT\n-----------------------------------------------------------------------------------LVLLVATLCVAAAGYIINDYYDLKIDRINKPDRIVVGKGLSRRKAMMIHLYLSAAGVFLGILLGVRVG----VVM---FGAAMLLWGYSAQ---FKKRPFLGNATIallSaAMVLVVPLQADKATLAVWAYGV--FSFLI---SLIREIIKDMEDVQGDASFRCRTLPIVLGIPKTKWVLYLLLAIFLLFTL-YVITErwhEPLFAMYLFVGVVLPTVVLLRQLYYADR----------------------------\n>UniRef90_A0A0N8W6J7/50-202 [subseq from] Digeranylgeranylglyceryl phosphate synthase n=1 Tax=Methanolinea sp. SDB TaxID=1735327 RepID=A0A0N8W6J7_9EURY\n-----------------------------------------------------------------------------------------------AGNVVNDYFDIETDRINRPERPLPSGDIGERTAR----VLATGLFASGILLAAFTN---ILCLVIAVFNSALLAGYAA---WLKRTPLIGNIAV--SYLSGSIFlFGGAFAGIEgLIRVIPVAAITFLAMLSRELLKDAEDVEGDSETGASTLPVRIGVKKTAYI---------------------------------------------------------------------------\n>UniRef90_A0A7R9T2Q2/148-318 [subseq from] Homogentisate phytyltransferase 2, chloroplastic n=2 Tax=Ostreococcus sp. 'lucimarinus' TaxID=242159 RepID=A0A7R9T2Q2_9CHLO\n---------------------------------------------------------------------------------------------NGYIVGINQIYDVDIDKVNKPFLPVASGELSVFAAWAFCAI---TALGGAAIV---ATNFGALITKLYCFGLFLGTIYSVPPLRLKQYALPAFLIIACvrGFlLNFgVYHATRAAIGlpfVWSPAITFITIFVTTFATVIAITKDLPDIEGDLKYKIETFSTRLGVKKVSYIGSGLL----------------------------------------------------------------------\n>UniRef90_UPI0005C8ABB1/154-330 [subseq from] homogentisate geranylgeranyltransferase-like n=1 Tax=Fragaria vesca subsp. vesca TaxID=101020 RepID=UPI0005C8ABB1\n-------------------------------------------------------------------------------------------LMNIYVVGLNQVFDVEIDKVNKPDLPLASGEFSMGTGISIVSAVLLMSFAMGVMFK-----SPPLFSALAIGFFLGSaYSIELPLLRWKRHAILAAACiliVRAIVVQVAFFVHMQkyVLGreiAITRPLVFAVVFMCIFTSVIALFKDIPDVDGDRDFGIQSFSVSLGQKKVYWICVNMLL---------------------------------------------------------------------\n>UniRef90_A0A1X9YWW0/44-274 [subseq from] Prenyltransferase n=1 Tax=Pontibacter actiniarum TaxID=323450 RepID=A0A1X9YWW0_9BACT\n------------------------------------------------------------------------------------VLVLSTVCIAAAGYIINDYYDVKIDAINKPDRLLVGRRIRRRRAMFAHLILSAVGVLLGLLLSI------PVA-LINLGAVLLLWGYSA---RLKKMLLVGNVVIAL--LSASMLLVVAVYNDTLNRITLGFALFAlLISLIREIIKDVEDMKGDASFDCRTLPIVAGLRGTKLVLYPLVGLFQVFVLVVVFhpASKPLFDAYMLVLVLLPSVWLVAKLV-RADRKRDFSYLSNLNKFIMLTGI--------\n>UniRef90_A0A150XCD0/49-258 [subseq from] Prenyltransferase n=4 Tax=Roseivirga TaxID=290180 RepID=A0A150XCD0_ROSEK\n-----------------------------------------------------------------------------------FLLVLSTVIITSAGYLINDYYDVKIDYVNRPERVIVGRTLKRRWIIIAHTIFNFLGIGIGFYISPTIG----VINFIA---AFLLWLYSN---QLKRLPFIGNFTIAILTGTSLFLVGQY-FQEREYLVLCYAIFAGFITLIREIIKDMEDLKGDEKFGCKTLPIVLGIAKTKQIIYGIILI-FCTVVFLLMSSINIVFPIT---LSVIMIFLIFELLKADKIKD-------------------------\n>UniRef90_A0A7X8F556/60-304 [subseq from] UbiA family prenyltransferase n=1 Tax=Bacteroidales bacterium TaxID=2030927 RepID=A0A7X8F556_9BACT\n------------------------------------------------------------------------------------------------GYIINDYFDIKIDTLNKPDKVIVGKSIDKRTAMLLYQLCTISGIAIGLFLS-WYVRSLMLAFvFLIVPGLLWFYSASYKRQLIIGNAVIAFLsALSvliVLFTELEYLKTQASV-VLNPAVynslFAWVsgfALFSFLLTWIrEIIKDMEDVYGDREMECRTLPIVWGIKTTKIITIGLISITIVALliINhvYIDFEGTLTLRYILFGLILPLAWVIYLLIkAKQPDEYH-KISSLIKFIMVIGLLY-------\n>UniRef90_UPI0019D360E7/56-283 [subseq from] geranylgeranylglycerol-phosphate geranylgeranyltransferase n=1 Tax=Algoriphagus pacificus TaxID=2811234 RepID=UPI0019D360E7\n------------------------------------------------------------------------------------LMVLSTIIIAASGYMINDYYDVKIDYVNRPHEVVVGKGIKRRVVIFLHTILNFTGIGLGILVS----PKIALVNFIA---AFLLWFYSN---QLKREPFIGNLTV-AFLTSLTIYMVAILYQK--SELLILTYaIFAfFLNLIREIIKDIEDRPGDRKHGCRTLPIVIGFRKTKAVifIIAGIFVCAIFIVTFKLNRPVIFYYFGGLGV--FFTYFMYLIYQADRKDHFTKLSSLAKLLMLVG----------\n>UniRef90_A0A5A7RSU7/53-240 [subseq from] Prenyltransferase n=1 Tax=Thermoplasmata archaeon TaxID=1906666 RepID=A0A5A7RSU7_9ARCH\n--------------------------------------------------------------------------------------------IEASTFALNDYYDLEIDRYNKRqDRPLVRGDLQPRTALTLFYILFPLGLICSFLVNIT-------CFIIALVTAILAILYDT---KMKKIKLIGNFYI-AYVMAIPFvFGGAAVLSSntvslaLSPVIYIIALMAFLTGAGREIMKDVMDFEGDQKKGVKSFPTYIGSYKANVLAaLFYIAAIVLSFLPFFLKRYGIYY---------------------------------------------------\n>UniRef90_A0A6G9SGV9/64-243 [subseq from] Homogentisate phytyltransferase n=5 Tax=Cyanobacteria TaxID=1117 RepID=A0A6G9SGV9_9CYAN\n------------------------------------------------------------------------------------------LCGNVYIVGLNQLEDIEIDKINKPHLPLASGDFSKKQ--GQIIVAITGVLAL-----VVAALSGPFLFGMVAISLAIGTAYSLPPIRLKRFPfWAAlcIFSVRGTIVNLGLflhFSWLAQKNTSIPAtVWVLTVFIVVFTFAIAIFKDVPDMEGDRLYNIRTLTIHLGPQAVFNLALGVLTICYVGM---------------------------------------------------------------\n>UniRef90_A0A535PFX9/44-199 [subseq from] 4-hydroxybenzoate polyprenyltransferase n=1 Tax=Chloroflexi bacterium TaxID=2026724 RepID=A0A535PFX9_9CHLR\n--------------------------------------------------------------------------------------------------AANDAVDAERDAAVKPSKPIPSGLADPS----AVYLLAAGALGCGLLLAAS---VSPGSLAIGAAGAAAGLAYDL-RLKGTALSWL-PFAVGIPLLPLfAWW---GVRGTAPPALLVAAALAVPAGAALAVANSLPDAERDGRSGIRSLAVALGRPRAARL-VAALEVL-------------------------------------------------------------------\n>UniRef90_A0A1V4Z9A4/50-256 [subseq from] Digeranylgeranylglyceryl phosphate synthase n=1 Tax=Methanocella sp. PtaU1.Bin125 TaxID=1811677 RepID=A0A1V4Z9A4_9EURY\n----------------------------------------------------------------------------------------SVFFISGALMITNDYFDIEVDRVNHPERPLPSGRVSGAEALGLAALFTLCGLAAAAVLGL---PTFLIAAFLWVIGIL----YN---WKLKESGLPGNLIV-ATSVGMTFVTGGISVGQLSNGLVWLFgALAFFFDLAEELANGAMDVEGDKLRSARSLAIVRGKRFALGVSglFYAVFI-ALTFVPYALGwLGLAYLALVVVT-DLVVAYFVYRLLKSD-----------------------------\n>UniRef90_A0A384INE2/18-257 [subseq from] 4-hydroxybenzoate polyprenyltransferase n=2 Tax=unclassified Streptomyces TaxID=2593676 RepID=A0A384INE2_9ACTN\n------------------------ASASGAFDLSGSALLSATRTVRLCLreARPLVQVMFVLRFVTGALLTASAAHQRPD-APHLLCGAAAWWAVTVSVYVFNGVSDLREDRANRSQRPLASGRLTEDAARRAVVASALAGLLLGCAA-GWKVAEAAAVFL------VLGYVYSAPWVAAKCRSWSASA-VTCAAAGTTYLAGVASSGSaLNAESAVFAAVLSLgVGLIAAVAKDLGSTRGDALAGRRTLAVVRGEHSARRFCAVASGTLTLA----------------------------------------------------------------\n>UniRef90_A0A7I4EEB3/146-344 [subseq from] Homogentisate phytyltransferase 1, chloroplastic n=2 Tax=Physcomitrium patens TaxID=3218 RepID=A0A7I4EEB3_PHYPA\n--------------------------------------------------------------------------------------------MNVYIVGLNQLYDIGIDKVNKPYLPLASGEFSLNTGIAIVTVSAALSLAMGLLV----GS-EPLLWALGVSFV-LGTAYSAdiPMLRWKRSAVAAAsciLVVRAVVVQLGFYLHMQAFvfsraAALTRPLCFTMGFMCFFSIVIALAKDIPDVDGDKVFGIRTFSVRMGKKKVFWMCVGLLQAAYASAF-IVGVTSTVLWSKIAMG---------------------------------------------\n>UniRef90_UPI0019D5601D/103-287 [subseq from] homogentisate geranylgeranyltransferase-like n=1 Tax=Panicum virgatum TaxID=38727 RepID=UPI0019D5601D\n-------------------------------------------------------------------------------------ALASAVCMNIYVVGLNQLFDIEIDKVNKPTLPLASGEFSVTTGVSLVGAFLVMSISIGIR-----SKSAPLMCALLVSFLLGsAYSIDLPLLRWKRHPFLAAsciLVVRAILVQLAFFTHMqqhVLKRPFAPTrSVVFATLFMCCfSAVIALFKDIPDVDGDRDFGIQSLSVRLGQQKVYRLCINMLMTA-------------------------------------------------------------------\n>UniRef90_A0A5J4FVT3/2-193 [subseq from] Prenyltransferase n=2 Tax=Patiriisocius marinistellae TaxID=2494560 RepID=A0A5J4FVT3_9FLAO\n--------------------------------------------------------------------------------------VIATICIAAGGNIINDIYDVDTDKINNPKRVLIGVDISEKKASN-LYIIFtSIGVLAGFSLSNLIGHPSLAAVFVIIAALLYGYSVSFKTVFLLGNVVVSLLvamVLITSIIfdLYPAIEEQITHKTLTATIILLQyALFAFSiNLIREIIKDLQDINGDRKGGRNSLPIAIGRQRTVYVAFGLTVCLLVGII--------------------------------------------------------------\n>UniRef90_A0A166EQJ1/160-341 [subseq from] Homogentisate phytyltransferase 2, chloroplastic n=2 Tax=Daucus carota subsp. sativus TaxID=79200 RepID=A0A166EQJ1_DAUCS\n---------------------------------------------------------------------------------------------NIYVVGLNQLFDVEIDKVNKPNLPLASGEYSMGLGKAIVSACGLMSFAMGIMF-----QSPPVFFALLI-CFLFGsaYSVELPFLRWKRNAFLAAISiltVRAITVNLAFFYHiqKYVLGRpmVFPRSLcFATVSISLFTTVIALFKDIPDVDGDRDFGIQSLSVSLGQKRVFWLCIGILLIAYASAL--------------------------------------------------------------\n>UniRef90_A0A1T5LL39/59-282 [subseq from] 4-hydroxybenzoate polyprenyltransferase n=1 Tax=Ohtaekwangia koreensis TaxID=688867 RepID=A0A1T5LL39_9BACT\n---------------------------------------------------------------------------------------------AAAGYTINDYYDVKIDYINKPERVVIGKSIPRRHAILFHGI--LS--GIGILLGFFLSWKLA---ALNVFSVFLLWLYSN---NLKRLPFIGNFSVA-LLTGLSVWIVDPLYRHGSALIVIYASFAFFMTLVREIIKDMEDLKGDNTFGCRTLPIVWGLRRTKFAIYFILAFFALTVVlinQFYKAL-PLDY--YIIFLFIPLLWLLYRLIRADTTKDFATLSAFCKVIMLLGIISMA-----\n>UniRef90_UPI001FE28BC0/28-239 [subseq from] geranylgeranylglycerol-phosphate geranylgeranyltransferase n=1 Tax=Changchengzhania lutea TaxID=2049305 RepID=UPI001FE28BC0\n----------------------------------------------------------------------------------IALLILATMCIAAAGNIINDIYDVETDFINKPEKLIIGNQISEKTAYNLFIAFNLVGVGIGFYLSHVVGKSA--FFSLFVIISALLYVYASY---LKRILIIGNLIISvlvaLSIIIvgmfelLPNItsLNQATHFTFFK-IILDYALFAFAiNLLREIAKDIEDIDGDYKAGMYTLPIAIGRERSKHILFVLSLIPLLAISFYIINS--LYRNQIAVGY--------------------------------------------\n>UniRef90_A0A263D2A3/42-201 [subseq from] Ubiquinone biosynthesis protein UbiA n=2 Tax=Amycolatopsis antarctica TaxID=1854586 RepID=A0A263D2A3_9PSEU\n------------------------------------------------------------------------------------------GWLSGH--YLGDWFDRGLDAIEKPQRPIPSGRLSQDAALAC-GIL--CAL-TSAILATAANWRILPVFVVTIAGVI-G--YSA---VFKARGLAGNLVRGAL-TALALVIGAMLTGGTPPWVLLPVALaFLLHDAASNLVGAIRDVDGDRQGGYASVPVLRGVPHAVRTALGL-----------------------------------------------------------------------\n>UniRef90_A0A662B5S1/199-307 [subseq from] Prenyltransferase n=1 Tax=Bacteroidetes bacterium TaxID=1898104 RepID=A0A662B5S1_9BACT\n------------------------------------------------------------------------------------------------------------------------------------------------------------------------------------------------------------------------------TLTREIIKDTEDFEGDSAYGRNTVPIMLGIKWTKIIIIGLTAITLISIGSIYFNylAGSLLTLLyITVGVVIPMLFLIYKI-VKADKKTDYHFSSVLMKFIMLtGILYSL-----\n>UniRef90_A0A7C4THL9/309-515 [subseq from] TPR_REGION domain-containing protein n=1 Tax=candidate division WOR-3 bacterium TaxID=2052148 RepID=A0A7C4THL9_9BACT\n------------------------------------------------------------------------------------------------QAVINDFFDKPADSITKKRNPLiQKNGISEKFYLVWGVILIIYSLLFALCL------NFS-AFILTFSFHLVAYLYSVPPLRLKRLPFISTFIIAlasllCSIMGFTLFCGEGAFSAFPPRLM--TALLISLTLGFT-AKDIQDIDGDRIQGVFSIPILLGKEiTAILVALSFFsfPIIFDSIILYivaaIFSLFLLIYVIVL-KKASERVFFLILYI--------------------------------\n>UniRef90_A0A1V1ZCS0/44-274 [subseq from] Prenyltransferase n=5 Tax=Mangrovimonas TaxID=1211036 RepID=A0A1V1ZCS0_9FLAO\n-------------------------------------------------------------------------------------LVLATLCIAAGGYVINDIYDVETDLINKPDQVIVGKTISEQAANNLFIAFNVIGVGIGFYLSHLVGKSAFFATFIIVSGLLYVYASYLKPMPLIGNLVISAmVALSIIIVGLFELIPAITPGNQETQLTFFTILWDYAlfafilNLLREMIKDIEDIDGDHKAGMNTLPIAIGRERAKKIAF-AVSFIPLGGAIYYLINylyGNMVAvVYFLVAIIAPMLYIVIKIFMAETK---------------------------\n>UniRef90_UPI0015B8F2A6/48-246 [subseq from] geranylgeranylglycerol-phosphate geranylgeranyltransferase n=4 Tax=Winogradskyella TaxID=286104 RepID=UPI0015B8F2A6\n------------------------------------------------------------------------------------LLVLATLCIAAGGYVINDIHDIETDKINKPNQLIINKHITDKTATTLFMVLNIVGVGIGFYLANGIGKsGFFAIFFIA---SALLYIYST---SLKQIAVVGNVVVSivvaLSIILVGIFelvpAMNANNKTVQTTFINIIKDYAVFAFMInlvrEMVKDIEDIDGDHNAGIQTLPVLLGRARANKIVFILSLVPIFSVTYYVIT---------------------------------------------------------\n>UniRef90_A0A127B658/49-260 [subseq from] 4-hydroxybenzoate polyprenyltransferase n=3 Tax=Hymenobacteraceae TaxID=1853232 RepID=A0A127B658_9BACT\n--------------------------------------------------------------------------------------LLATFCIGASGYIINDYYDLKIDRINKPERIIVGKGLTRRKAMMLHLYLSLVSVVLGTLLG-W---RIGLV-YL--GTGLLLWGYSAQ---LKKRMLVGNItvaLLAAAmVLVVPLQAGQPSLAAWAYGIFAF--LM---TLIREIVKDMEDVQGDASFRCETLPIVLGLPKTKWVLYFLL-LCFWAFTGFVIAhewESKLLVVYLFIGVVLPSLVLFRQLFYADRKR--------------------------\n>UniRef90_A0A1E5WLM5/33-206 [subseq from] Homogentisate geranylgeranyltransferase n=1 Tax=Dichanthelium oligosanthes TaxID=888268 RepID=A0A1E5WLM5_9POAL\n--------------------------------------------------------------------------------------LASALCMNIYVVGLNQLFDIEIDKVNKPTLPLASGEFSVATGVLLVVAFLVMSISIGI-----RSKSAPLICALLLSFLLGsAYSIDVPLLRWKQHPFLAAFCIlvvRAVLVQLAFFTHmqqHVLKRPFTPTrSVVFATLFMCCfSAVIALFKDIPDVDGDRDFGIQSLSVRLGQHKVR-----------------------------------------------------------------------------\n>UniRef90_UPI0020B73EF5/53-212 [subseq from] UbiA family prenyltransferase n=1 Tax=Allokutzneria sp. A3M-2-11 16 TaxID=2962043 RepID=UPI0020B73EF5\n------------------------------------------------------------------------------------------------ALYLGDYFDRDLDAVSKPHRPLPSGRMSPRCAVRTGLGCVVAAVGMGAAAN-WR---TLVVTLIGVAGVV-T--YSR---VFKSRGLAGNVNRGLLTPFALVFGAMAVQDVPPPTILPWALVFVLQDVASNLVGTLRDVEGDREGGYATLPVRRGSRHAAVVAAAAFAGA-------------------------------------------------------------------\n>UniRef90_UPI000CD83EDF/156-366 [subseq from] homogentisate phytyltransferase 1, chloroplastic-like n=1 Tax=Lactuca sativa TaxID=4236 RepID=UPI000CD83EDF\n-------------------------------------------------------------------------------------AVIGGALANLYVASINQLSDVDIDKINKPHLPLASGELSIETGTRLTFLYAILGFCLGWSIKSWPL-KLGLFLWYAVGT---AYSVHLPLLRWKRDPALAAmsvWSLQGAIIPILFnlHAQTLIHGRpllVSKHVIFVSGIMSIYAVVAALFKDIPDVEGDKINGVNSLASKVGTKPVFWLCIGLLEMAYgMAILIGLLSTGFWTRLMMVIGHSI------------------------------------------\n>UniRef90_A0A6P5XLS9/161-342 [subseq from] homogentisate phytyltransferase 1, chloroplastic-like n=1 Tax=Durio zibethinus TaxID=66656 RepID=A0A6P5XLS9_DURZI\n----------------------------------------------------------------------------------------AALMMNIYIVGLNQLADIDIDKVNKPYLPLASGEYSTLTGIMIVTSFALMSFWLGWIVG-----SWPLFWALFISFVLgTAYSINLPLLRWKRFALVAAMcilAVRAVIVQLAFYLHMQIHVFsrpalVSKPLIFATAFMSFFSVVIALFKDIPDIEGDKIFGIRSYTVRLGQERVFWTCISLLEMA-------------------------------------------------------------------\n>UniRef90_A0A1Z9C7G7/58-218 [subseq from] UbiA family prenyltransferase n=4 Tax=Archaea TaxID=2157 RepID=A0A1Z9C7G7_9EURY\n------------------------------------------------------------------------------------------------GNALNDLSDVEIDKVAHPSRPLADGSITELQAKIL--IGMLSAMSvaslVGCLFLMDGSQEYTAAIYVSA--VLLMLTYDHGP-RTKQKGLIGNIAISSLVAAVVLY-GASSIGGLTSLLCwYVAGVVFFVNLAREIIKDCQDMEADSD-SRQTLPMKIGKENSRMIA--------------------------------------------------------------------------\n>UniRef90_UPI001E2B4180/29-110 [subseq from] UbiA family prenyltransferase n=1 Tax=Umezawaea beigongshangensis TaxID=2780383 RepID=UPI001E2B4180\n-------------------------------------------------------------TVAGAAAAGNP------LRGRRVLLPLSSAALYWSGMALNDWADRDLDAVERPERPVPSGRISPRRALIVATGLSATGLGLAA----WAGGR------------------------------------------------------------------------------------------------------------------------------------------------------------------------------------\n>UniRef90_A0A7C5JJ24/46-279 [subseq from] Prenyltransferase n=1 Tax=Bacteroidetes bacterium TaxID=1898104 RepID=A0A7C5JJ24_9BACT\n----------------------------------------------------------------------------------FVLLVIATIFITASGYVINDYLDIKIDKLNKPEKLIVTKEISKKNTLIFYWVIFAVGFIISLVIAIHINKIHYIILYLL--SFLFLYFYSSYLkRKlLVGNVFVSafsSFVLGIILLfEYPGLQKLKLVNSedyiISIDIFIGFMIFSFfVSLYREIVKDIEDAKGDKIANANTIPIFFGVEVSKTIC-GMISIIVLALLFLWLkldfNTGNLYLVIYMVLFVMSPLFY-SVYLLKNA----------------------------\n>UniRef90_A0A1G0X6L8/45-271 [subseq from] Geranylgeranylglycerol-phosphate geranylgeranyltransferase n=3 Tax=Ignavibacteria TaxID=795747 RepID=A0A1G0X6L8_9BACT\n---------------------------------------------------------------------------------------LVGFIITAAGNSINDIIDVDIDRINRPHRPLPSLRLT----LKQAWVLFLLLVTTSLVLSLFIN-LFAFLIVLL--SNALLILYS---LSIKRVPVFGNIVISFLT-AYAFIFGGMVVENVNGAFIPAV-FAFLINLIREVIKDMEDTKGDKLAGVNTLPIKYGINASKYFVLVVSSIlFLFSFVPFLFHIYEIEFFLIIMIIVNPLLVYVVKLLFEDVSKQNLgKVSALLKLNMIFGL---------\n>UniRef90_A0A1G8WPS5/53-207 [subseq from] Geranylgeranylglycerol-phosphate geranylgeranyltransferase n=1 Tax=Methanoculleus thermophilus TaxID=2200 RepID=A0A1G8WPS5_9EURY\n------------------------------------------------------------------------------------------FCISGAANISNDYFDREVDRINRRDRPLPSGRVTTHEL----WGLFSISTLFGLVATAFFGLS---VLALVILLWFVSLLY---NVKIKDYGLAGNLVV-AFCVGMTIVTGGITVGAVSGPVLLFGVLAFIFDLGEEIASDAMDLEGDSLQASQSLAKTRGRKFAL-----------------------------------------------------------------------------\n>UniRef90_A0A2E2FIQ3/64-159 [subseq from] Prenyltransferase n=1 Tax=Crocinitomicaceae bacterium TaxID=2026728 RepID=A0A2E2FIQ3_9FLAO\n-------------------------------------------------------------------------------------LVLSVLLITAGGYVFNDVMDVNIDRINAPERPMVKLNLSVKKYTTVAYILFGAGTILGLVMAIQAGNMFLAMFHLVAVASL--YVYSI---AYKRSFLLGN---------------------------------------------------------------------------------------------------------------------------------------------------\n>UniRef90_A0A5P1FE08/148-329 [subseq from] Homogentisate phytyltransferase 2, chloroplastic n=1 Tax=Asparagus officinalis TaxID=4686 RepID=A0A5P1FE08_ASPOF\n-----------------------------------------------------------------------------------------LICGNGYIVGINQIYDIGIDKVNKPYLPIAAGDLS----VQSAWILVLAFAAAGLLI-V--GLNFgPFISSLYCLGLFLGTIYSVPPFRLKRYP-VAAFLIIATVrgflLNFgVYYATRDALGLsfkWSSPVAFITAFVTLFAFVIAITKDLSDVEGDRKFKISTLATKLGVRNIALLGSGLLLANYLSA---------------------------------------------------------------\n>UniRef90_B1B5P5/154-389 [subseq from] Flavonoid prenyltransferase n=1 Tax=Sophora flavescens TaxID=49840 RepID=B1B5P5_SOPFL\n------------------------------------------------------------------------------------QMVVASFCMNIFNCGLNQLCDVEIDKINKPFLPLASGELSFRTAV-----LIVASSLIMSFWLAWVEGSWPLFWAFSVS-SVLGAAYSVdwPLLRWKKSPVLAavNILI-NSAIARPlgYFLhiQTRVFkrpPTFPKPMIFCTAIVSLFFVVIALFKDLSDMEGDEKHGIQSLSLRLGQKRVFWICISLLEMAY-GVTILVGATSPFLWSKISTGLGHAILALVLWFHAK---SVDMKSNAALQSFY-------------\n>UniRef90_A0A151DZD3/55-287 [subseq from] Geranylgeranylglycerol-phosphate geranylgeranyltransferase n=1 Tax=Thermoplasmatales archaeon SG8-52-2 TaxID=1803817 RepID=A0A151DZD3_9ARCH\n---------------------------------------------------------------------------------------LFIP-MMGWTAAlyLSDFLDRKLDLIQKPHRPIPSGRIKPYEAITIGAIFAITGFILSFLLTI---NNVILVF--VVAGLVYSYTKIS-----KSRGLAGNVNRGiatvAAYLFGVFSIGTQL-QSLPMYIWILAFVFLFHDTNSNLVGAIRDMEGDKKGGYITIPVKYGIKKSVIIS-FTLTIIWLSIALYIPFYYKFlkieFYFMMILDLLI--LISLYIYLIRAIRKYTRQKALRFHEFFVIERI--------\n>UniRef90_UPI000E25E821/42-233 [subseq from] homogentisate phytyltransferase n=1 Tax=Lewinella sp. IMCC34183 TaxID=2248762 RepID=UPI000E25E821\n-------------------------------------------------------------------------------------TLFSCLCANVYITGLNQLTDVEIDRINKPYLPLASGAYS----ITTGYL--IV--GLGLVLSLITCFIYPPFLPATVIASlVIGTAYSVPPVRLKHYHFWAAFCIivvrGlivnlLLYLHFRWWLGENPV--VPATVWLLTAAVFTFGIIIAWFKDLPDTEGDAAYGIRTLSLV---KNRKWVFrTGAI-LLRLTLLGVAIVGWQL-----------------------------------------------------\n>UniRef90_A0A2U0S0E7/46-224 [subseq from] Geranylgeranylglycerol-phosphate geranylgeranyltransferase n=1 Tax=Candidatus Bathyarchaeota archaeon TaxID=2026714 RepID=A0A2U0S0E7_9ARCH\n---------------------------------------------------------------------------------TLALVVLSAICISSGGFAFNDYIDQESDAIVKKNRPIPSKNLMPWHALLAALILFT--VGLVSAISInW------LCFGIALMDTVLLVAYSKV-I-KKRAGFLGSFLMGLLIGTSFVYGEAALYGTFTITSFSLS-FMSMGSIGGNVLRDVLSLEGDKKAGYATLAAKRGTKFAT--KVGAIFF-LLNVAGS------------------------------------------------------------\n>UniRef90_A0A6N2HHJ7/41-98 [subseq from] Prenyltransferase (Fragment) n=1 Tax=Streptomyces sp. sk2.1 TaxID=2478959 RepID=A0A6N2HHJ7_9ACTN\n--------------------------------------------------------------------------------------VGASLCLYEAGMALNDWADRDEDAVDRPHRPIPSGRIAPGXALAAAGALTAAGLGLAG---------------------------------------------------------------------------------------------------------------------------------------------------------------------------------------------\n>UniRef90_A0A8T3W152/54-253 [subseq from] 4-hydroxybenzoate polyprenyltransferase n=1 Tax=Thermoplasmata archaeon TaxID=1906666 RepID=A0A8T3W152_9ARCH\n-------------------------------------------------------------------------------------------------NSLNDFIDVEIDKTAHPDRPVPSGELTPIQA-RNIGIVML---VLSAVLSLLT-MDIPSIAIVIIAVILM----ASYELFLKQRGFIGNLTIAVM-TGMVFLLAGALVGDYTSNIAVA-GMATLVSVGREISKDIEDMESD--IGRKTLPMSIGVRNASIVA-SLFYLAgpILSwYPIYLDPANYLYYSVILADIA----FFYCAYkVFSDPHAAEKK----------------------\n>UniRef90_UPI00215D6ACE/42-192 [subseq from] UbiA family prenyltransferase n=1 Tax=Actinomadura parmotrematis TaxID=2864039 RepID=UPI00215D6ACE\n----------------------------------------------------------------------------------------------------GDYFDRELDAGAKPHRPIPSGRLRAGTALAMMIVLVA----AGGLLAVWANPWTPLLVAAALAAGI---GYSA---VLKARGIGGNLVRGSLT-AFVVAFGAMMAATWPPLrVLPVALVFLLHDTQSNLVGTLRDVAGDRAAGYETFPVRHGARPALRVVAG------------------------------------------------------------------------\n>UniRef90_A0A239HGR9/54-271 [subseq from] 4-hydroxybenzoate polyprenyltransferase n=1 Tax=Pontibacter ummariensis TaxID=1610492 RepID=A0A239HGR9_9BACT\n----------------------------------------------------------------------------------------------AAGYIINDYYDVKIDAINKPERLLVGRAIRRRRAMFAHLLLSFIGVGIGFLLS-WK------VGLINLGAVLLLWGYSD---RLKRMLLIGNVAIS--LLSASMLLVVAVYNDRLNKITLGYALFALlISLIREIIKDMEDVKGDASFECRTLPIVAGLRGAKLVLYPLIAVFQAFLLVVVLhpTTKQLFDAYMIVLVLLPSIWMVVKLVRAD-RKRDFTYLSNLNKLIML-----------\n>UniRef90_A0A6B0XAM4/95-264 [subseq from] Geranylgeranylglycerol-phosphate geranylgeranyltransferase n=3 Tax=Gemmatimonadetes bacterium TaxID=2026742 RepID=A0A6B0XAM4_9BACT\n---------------------------------------------------------------------------------AILLAALSAALINGAGNAFNDLMDIEVDRINRPLRPLPSGRLSPSAARMQSLLLALAGCALAFWLSLWHGLIA-----LVVV-ALL-AVYS---ISLKNSLLWGNVLVAfVGAIAFPYGA--LAAGDIGRSWIPALF-AFLFHLGREIVKDIEDVAGDQIRGERTLPLCWGRTQAAVLAA-FVY---------------------------------------------------------------------\n>UniRef90_A0A2E0G732/13-168 [subseq from] Geranylgeranylglycerol-phosphate geranylgeranyltransferase (Fragment) n=1 Tax=Candidatus Marinimicrobia bacterium TaxID=2026760 RepID=A0A2E0G732_9BACT\n--------------------------------------------------------------------------ILDDFENSLIKyyTLIVVVCYTGAANAFNDYCDYEIDLINQPQRPLSRGIITINEAFI--FSIILF--FLGSLVSLIL--PFKAI-FLSVGVALpLMIIYS---LKLKGIPLIGNVVVSI-ILGLSFIFFGLSHGNMYPMIIPALLAFGLTLL-RELIKDIADIEGDK----------------------------------------------------------------------------------------------\n>UniRef90_A0A498I8V2/162-340 [subseq from] Homogentisate phytyltransferase 1, chloroplastic n=8 Tax=Maleae TaxID=721813 RepID=A0A498I8V2_MALDO\n--------------------------------------------------------------------------------------------MNIYIVGLNQLSDIDIDKVNKPYLPLASGEYSIGYGIMIVTSFLIMSFWLGWVVGSWPL--FWALFISFVLGT--AYSINLPLLRWKKSALVAAMcilAVRAVIVQLAFFLHMQVHvykrpAAFSRPLIFATAFMSFFSVVIALFKDIPDIDGDKIFGIRSFTVRMGQKRVFWICISLLEMAY------------------------------------------------------------------\n>UniRef90_A0A519VIJ7/79-271 [subseq from] Prenyltransferase n=1 Tax=Hymenobacter sp. TaxID=1898978 RepID=A0A519VIJ7_9BACT\n-----------------------------------------------------------------------------------------------AGYIINDYYDVKIDAINRPARLVVGRLLGRRQAMLAHVVLSAAGVGLAVLSG-SGKRQALLIGLVTLGAALLLWGYSA---RFKRVALVGNLSIGLLTAALVLLPeLQLLTGRKAVWLYALAAF--LLTVVREIVKDLEDMRGDAQHDCRTLPLAWGVARSKWVAgffLASLGALVLSAIAELPALGRWLLAAWLLALV-------------------------------------------\n>UniRef90_A0A8T3ANX6/69-283 [subseq from] UbiA prenyltransferase family n=1 Tax=Dendrobium nobile TaxID=94219 RepID=A0A8T3ANX6_DENNO\n------------------------------------------------------------------------------------------CCMICYANGINEIFDIEIDKINKPYLPLASGEMSMTTAIAITSAFAIAGFAIvshvGSRPLFWGSFLYFLIF--------TAYSTDLPFLRWKKREITAALSIiaGrGIAIQISTFLHmqTFVLGRQTdfsRPLILGTIVVSIFCVVIALLKDVPDIEGDKKFGIRSLAASLGPKKVFRICICLLEMVYIIAIVFGATSSRPWSKLItILGHSVLALFLWKQT---------------------------------\n>UniRef90_A0A6V8CC43/9-224 [subseq from] 4-hydroxybenzoate polyprenyltransferase n=5 Tax=Archaea TaxID=2157 RepID=A0A6V8CC43_9ARCH\n----------------------------------------------LELTRPTNLVLGAATVPLGATMVLGEAWTSESITVTALY-ATSVVAFMAAGNAMNDLRDVEVDRVVHPHRPLPSGRVSRPVAarfTAGLWLLSLLTLVLGTAGLATGMPDAPMLAPVViwVLAAVLMMTYDHGP-ALKDRGLSGNLAISVLVGAVVLFGAAGVGSWAHPVALAAAAVAALVNLAREIVKDVHDLEGDEGH-RSTLPMVIGAERARMVAY-------------------------------------------------------------------------\n>UniRef90_A0A2D5WWD8/52-224 [subseq from] Geranylgeranylglycerol-phosphate geranylgeranyltransferase n=1 Tax=Euryarchaeota archaeon TaxID=2026739 RepID=A0A2D5WWD8_9EURY\n------------------------------------------------------------------------------------------MCFMFGWNAYNDITDIEIDXANRPGRPLPSGRLNLXEAXNAMrasXVLSVSFLIIGAMNLSDSXXDXEVIXSVAIWixavFLLISYEGIRGSKGLKHRGLXGNVAIASA-IGMDvIFGASSVSGTTDPKVISLAVMAILLSLARELIKDIEDMEGD--IGRNTLPRKXGVDNARSI---------------------------------------------------------------------------\n>UniRef90_A0A6P4B967/147-358 [subseq from] homogentisate solanesyltransferase, chloroplastic-like n=3 Tax=Ziziphus jujuba TaxID=326968 RepID=A0A6P4B967_ZIZJJ\n------------------------------------------------------------------------------------------ICGNGYIVGINQIYDIGIDKVNKPYLPRAAGDLS----VKSAWFLVIFF-AVTGLLTVGLNF-GPFITSLYTPGLFLGTIYSDPPFRMKRFP-VAAFLIIATvqgFlLNfAVYYATRAALGLAfewSAPVAFITTFVTLFALVIAITKDLPDVEGDRKFQISTFATKLGVRNIAFLGSGLLLLNYIaSIAASIYLPQAFRRNLMIPTHTILALSLVFQA---------------------------------\n>UniRef90_A0A257EX28/18-76 [subseq from] Bacteriochlorophyll/chlorophyll a synthase (Fragment) n=1 Tax=Rhodobacteraceae bacterium PARR1 TaxID=2015578 RepID=A0A257EX28_9RHOB\n---------------------------------------------MLRLIKPITWFPPIWAYLCGSVSAGvplSDHWG-----MVLLGMVLAGPIVCGMSQAANDWCDR-----------------------------------------------------------------------------------------------------------------------------------------------------------------------------------------------------------------------------------\n>UniRef90_A0A3B6SNN7/13-201 [subseq from] Homogentisate geranylgeranyl transferase n=1 Tax=Triticum aestivum TaxID=4565 RepID=A0A3B6SNN7_WHEAT\n--------------------------------------------------------------------------------KGYLEALTAALCMNIYVVGLNQLYDIQIDKINKPGLPLATGEFSVATGVCLVVTFLIMSFSIG----IRSG-SVPLMCALVVSFLLGSaYSIEAPLLRWKRHALLAASCilfVRAILVQLAFFAHMQqhvLKRPLaATKSLVFATLFMCCfSAVIALFKDIPDVDGDRDFGIQSLSVRLGPQRVYQLCISIL-LT-------------------------------------------------------------------\n>UniRef90_A0A2D5ZQG8/6-220 [subseq from] Geranylgeranylglycerol-phosphate geranylgeranyltransferase n=1 Tax=Gemmatimonadetes bacterium TaxID=2026742 RepID=A0A2D5ZQG8_9BACT\n----------------------------------------------LELTRPINCAITAVAVALGALLAGG------DIAFSAWVLAMASAALVAASgNIFNDVIDLEIDRLNRPDRPLPNGRVGRGAA-TVL-GALAGA--LGAACAYWIGP-VHLTLSLCVLVAL--VVYD---RWLKGVAVVGNLVVsGAAALALPYGGllGDAWSETLVPSIFAFC-----LHMAREIIKDVEDMDGDRLVGARTLPVRVGRYRSLSVAIYwLFALVVLTPLPHLLGW--------------------------------------------------------\n>UniRef90_UPI000D1C2179/121-290 [subseq from] probable homogentisate phytyltransferase 1, chloroplastic isoform X2 n=1 Tax=Selaginella moellendorffii TaxID=88036 RepID=UPI000D1C2179\n--------------------------------------------------------------------------------------------------------DRQV-QVNKPYLPLASGDYSLATGVALVIASALSSLGVGFLVK-----SRPLLWALSVSFVLgTAYSIQLPFLRWKRSAVAAAsciLSVRAIVVQLAFFLHMQAFVLKRPAFYPRSLLFATAfmcffSVVIALFKDIPDVEGDQTFGIQSFSVRLGQEKVFWLCIGLLEAAYASAV--------------------------------------------------------------\n>UniRef90_A0A7V0S690/49-247 [subseq from] Geranylgeranylglycerol-phosphate geranylgeranyltransferase n=1 Tax=Candidatus Marinimicrobia bacterium TaxID=2026760 RepID=A0A7V0S690_9BACT\n--------------------------------------------------------------------------------------------YTGAGNALNDYCDAEIDRVNRPGRPIPKGIISRQSALVTAIVL----FGAGTLISIPV-LTWELVGIMGVA----LFILISYSLYFKVRLFWGNLFVS-LILGMAFLFAASAFGDIRKGVPPFFLAFGF-NLIREIVKDIQDMKGDRLVKARTIPLICGVFRTRLLITAITVLLMLgALLPFLLNIYGNYYLLVLIfSVEIPLGYFLYSL---------------------------------\n>UniRef90_A0A3D4WLS1/20-98 [subseq from] 4-hydroxybenzoate polyprenyltransferase n=1 Tax=Micromonosporaceae bacterium TaxID=1873464 RepID=A0A3D4WLS1_9ACTN\n-------------------------------------------------------------AIAGAAAAGCLGGRTAGIAAASVCLYWAGM-------AANDWADRELDAIERPERPIPSGRISPANALTVASGLTAAGLTLAALAG------------------------------------------------------------------------------------------------------------------------------------------------------------------------------------------\n>UniRef90_A0A811SE26/155-336 [subseq from] Homogentisate phytyltransferase 1, chloroplastic n=1 Tax=Miscanthus lutarioriparius TaxID=422564 RepID=A0A811SE26_9POAL\n--------------------------------------------------------------------------------------------MNIYIVGLNQLFDIEIDKVNKPTLPLASGEYTPATGVAIVSVFAAMSFGLG-----WAVGSQPLFWALFISFVLgTAYSINLPYLRWKRFAVVAAlciLAVRAVIVQLAFFLHIQTFVFRRPAVfsrplIFATGFMTFFSVVIALFKDIPDIEGDRIFGIRSFSVRLGQKKVFWICVGLLEMAY-SIA--------------------------------------------------------------\n>UniRef90_UPI00188EEA93/42-247 [subseq from] geranylgeranylglycerol-phosphate geranylgeranyltransferase n=1 Tax=Tamlana sp. I1 TaxID=2762061 RepID=UPI00188EEA93\n----------------------------------------------------------------------------------ITLLILSTIFIAAAGNIINDIQDVETDEINKPNKVIVGKSISEKTAYNLFIAFNLIGVALGFYVSHWVGKA-PF-FTIFVLISALLYVYAT---TLKQTLLVGNIIISALVaLSIIIVGIFDLLPVINPQnrttqmlffkVILDYALFAfIINLLREIAKDIEDIDGDYKSGMNTLPIAIGRNRAKTVLI-TLNIIPLGALVYYVSTNLYKQ---------------------------------------------------\n>UniRef90_A0A3D1BHI5/51-210 [subseq from] 4-hydroxybenzoate polyprenyltransferase n=4 Tax=Flavobacteriales TaxID=200644 RepID=A0A3D1BHI5_9FLAO\n--------------------------------------------------------------------------------------WLAVPMLVGAAgNLINDFFDVKEDRINKPKRARIGRTLKRRVVIVTHWGLSVAALCWSGALASHLGSSWPIVFTAAL--SVVLYIYS-P--MLKGRGIVGNLAVSVCVAALLVWArmatGRPLDLTGNADQMWLLATVTLWGLNLTreWVKDLQDLEGDRAAGHR-----------------------------------------------------------------------------------------\n>UniRef90_V4UHR7/91-263 [subseq from] Homogentisate phytyltransferase 1, chloroplastic n=5 Tax=Citrus TaxID=2706 RepID=V4UHR7_CITCL\n-----------------------------------------------------------------------------------------------YGVAVNQVADVEIDKVNKPYMPLASGEFSMETGIAITWISALMSLASAIMLQ-----SPPLVLG-VIAWLFISTAYSAqlPFLRWKGNSFLAAVCMVFMcglLPQVPFFfhVQKYLLGRpmeITKPLMFASAFMTCLSVAIAFVKDLHDVEGDREHGIQTLSVMLGKEKVFWLSVYMLS---------------------------------------------------------------------\n>UniRef90_A0A848IZ16/48-280 [subseq from] UbiA family prenyltransferase n=1 Tax=Flammeovirgaceae bacterium KN852 TaxID=2729599 RepID=A0A848IZ16_9BACT\n----------------------------------------------------------------------------------MAVLSLSTVILAASGYLINDYYDIKIDYVNKPQKVVIGKYIRRRHAMLAHTTLNFIGITMGLLLNYKVGL----V---NVFAAYLLWLYSN---KLKRLPFWGNFSVAV-LTALSIFSVYLIF----PDNFQKVLLYSYFGFTLTfireVIKDMEDIKGDEEFGCRTIPIILGIRATKRVLYVLIIVFT--TSCILVCTIyNLYSlGIFFTALSIPWIIFIYQIYRADTQKSYRKLSTTAKLIMLLGLVS-------\n>UniRef90_A0A1J5K3G5/56-243 [subseq from] 4-hydroxybenzoate octaprenyltransferase n=6 Tax=Moorella thermoacetica TaxID=1525 RepID=A0A1J5K3G5_MOOTH\n------------------------------------------------------------------------------------------------AMSLNRLIDRHIDALNPrtADRALPRGLIS----VTEVWLYTIL--SFGLLFFAATRLNWLCVELMPIA-VLVLVIYSY----TKRWTWACHFALGLADALAPVGAWVAIRAAIDLPAVILGLGMGTWVAGFDIIYACQDYDFDRRYGIHSIPARFGKERALVIarCLHAFSIVMLAGVGFLLHLGWLYFLGVLLAAVI------------------------------------------\n>UniRef90_A0A652M0C0/23-98 [subseq from] Prenyltransferase n=2 Tax=Streptomyces TaxID=1883 RepID=A0A652M0C0_9ACTN\n--------------------------------------------------------------LAGAAAAGRR------PNRSTALAVGASLCLYEAGMALNDWADRDEDAVDRPHRPIPSGRISPRAALTSAGALTGAGLVLAA---------------------------------------------------------------------------------------------------------------------------------------------------------------------------------------------\n>UniRef90_A0A842TU81/54-247 [subseq from] Prenyltransferase n=1 Tax=Candidatus Lokiarchaeota archaeon TaxID=2053489 RepID=A0A842TU81_9ARCH\n------------------------------------------------------------------------------------------------CISLNDIFDVEIDRISNPDRPYVKGLIEKKKYIIISIVI--CTISIITILFVDI---ISMVFIIL--FLILGYMYSAPPFRLRK-YLIGTLFIGAAS-ALSYFSGifSGVFILNWYQLMIGILIFVALSMG-TVVKDYKDYEGDKNQNIKTIFTKFGLEKGIKIATILLIIT--FLLPFLLINHPIDFIIIIPITIVVAVLFNYKK---------------------------------\n>UniRef90_UPI00069B841B/15-252 [subseq from] UbiA family prenyltransferase n=1 Tax=Infirmifilum uzonense TaxID=1550241 RepID=UPI00069B841B\n-----------------------------------------------------------HGVMTGLAVMAGFLAVKWCLCEALIIAFLSSVMVEASLFAFNDIFNMEEDRINSPDRPLVTGEVSKDEAVIIAILLAFSSIILASLLGK-----APMLLL--IMALSLGNLYNA---YLKRFSIIGNITVAGL-TASSFLYGSLATGLDVPEKTILFFmIAFLANVGREVVKGVRDLEGDVRVNICTLACEIGSEKAgKVASVFMLLAVALSFAAISYFANKLFFTA-LISLTD-IIFIHGAYlMLKEPTP--------------------------\n>UniRef90_A0A8B8QDD8/152-338 [subseq from] homogentisate phytyltransferase 1, chloroplastic isoform X1 n=1 Tax=Rhodamnia argentea TaxID=178133 RepID=A0A8B8QDD8_9MYRT\n--------------------------------------------------------------------------------------------MNIYIVGLNQLSDIDIDKVNKPYLPLASGEYTVGTGVMIV-----TSFSIMSFWLGWIVGSWPLFWALFVSFLLgTAYSINLPMLRWKRSAVVAAMcilAVRAVIVQIAFFLHIQthVYKrplVLSRPLIFATAFMSFFSVVIALFKDIPDIDGDKIFGIQSFTVRLGQERVFWICISLLEMAY-GVAVLVGS---------------------------------------------------------\n>UniRef90_A0A6J0JHA3/147-329 [subseq from] homogentisate phytyltransferase 1, chloroplastic n=3 Tax=Brassiceae TaxID=981071 RepID=A0A6J0JHA3_RAPSA\n---------------------------------------------------------------------------------------VAALMMNIYIVGLNQLSDVEIDKVNKPYLPLASGEYSVKTGIAIVASFSIMSFWLGWI-----VGSWPLFWALFVSFMLgTAYSINLPLLRWKRFALVAAMcilAVRAIIVQIAFYLHiqTHVFGRpvmFTRPLIFATAFMSFFSVVIALFKDIPDIEGDKIFGIRSFSVTLGQERVFWTCVSLLQMA-------------------------------------------------------------------\n>UniRef90_A0A662NTQ7/40-225 [subseq from] 4-hydroxybenzoate polyprenyltransferase n=2 Tax=Thermococci archaeon TaxID=2250254 RepID=A0A662NTQ7_9EURY\n-------------------------------------------------------------------------------------ALVAGIFYVAYSFAINNCFDVDTDVQNPQkhgKNPIASGELSFAAGVISSLLIALAGLGFAYLTNPT-----MFAIYSTMLG--LSTFYSIPP-RLKSKPLVDVISHGLFFGALPFMFGAYLDGVLSKPEVIISIALTLHSFAMEIRNHLEDYESDLKANLKTTPIVIGKNLAEKLAI-VFSLSSITLLLYLVSP--------------------------------------------------------\n>UniRef90_A0A8J3L716/20-100 [subseq from] Transferase n=3 Tax=Catellatospora TaxID=53365 RepID=A0A8J3L716_9ACTN\n------------------------------------------------------------DVIAGAAAAGTLNRRTPGLAAASVCLYWAGM-------AANDWADRELDAVERPERPIPSGRVSPRAALGLAAGLTAAGVGLAA----WAGG-------------------------------------------------------------------------------------------------------------------------------------------------------------------------------------\n>UniRef90_A0A7J2NPU2/44-206 [subseq from] Geranylgeranylglycerol-phosphate geranylgeranyltransferase n=1 Tax=Candidatus Bathyarchaeota archaeon TaxID=2026714 RepID=A0A7J2NPU2_9ARCH\n----------------------------------------------------------------------------------LALVILSAICISSGGFAFNDYVDQESDAIVKKNRPIPSKAIAPWHALLTAAILFIIGL-LAALTINWL------CLAIALLDTVLLVAYSTV-I-KKSAGFFGSFLMGLI-IGTSFvYGEAALSGTITIASFALS-FMSMGNIGGNVLRDVLSLEGDQKAGYATLAANRGPKFA------------------------------------------------------------------------------\n>UniRef90_A0A7C1DB35/76-239 [subseq from] Prenyltransferase n=1 Tax=bacterium TaxID=1869227 RepID=A0A7C1DB35_9BACT\n------------------------------------------------------------------------------------------------NNLINDYFDYKLGTDTPDYhrtqyspHPIISGLITEKGLLAAFFIFGIIELGIAVYL--FVNTGWPVI-ALALAGFLLSVFYVAPPLKLKYRG-AGEFAIFLIWGPMITAGTYYVMAESAPLFVWLASIpYGLVVMNVLLGKHLDKFDKDKEKGVKTLPVVLGKERAV-----------------------------------------------------------------------------\n>UniRef90_A0A2D8X7D2/55-249 [subseq from] Prenyltransferase n=1 Tax=Flavobacteriaceae bacterium TaxID=1871037 RepID=A0A2D8X7D2_9FLAO\n----------------------------------------------------------------------------------------------GY--VINDIYDREIDRINKPNRVWIGMAVSERR-ATQFYIVLT---GLGVVLGFYVSHaiDKPGFASIFVVIAAALYIYTSY---LKSILLVGNIAISmlvsLGLLIVPIFdllpVTNVLNQALHQEVFILLLYYAAFAFGLnfirEIVKDLQDIDGDKNGGRNTLPIAIGRSRTVTFVWGLAVLHVIGVLTYMY--GEIYARQTL-----------------------------------------------\n>UniRef90_A0A7C1N9Z5/48-264 [subseq from] Prenyltransferase n=1 Tax=Leeuwenhoekiella sp. TaxID=1977054 RepID=A0A7C1N9Z5_9FLAO\n-----------------------------------------------------------------------------------------TLCIAAAGYIINDIEDVETDLINRPEKRLIPLKITEKRAFNYYLALNIAGVGLGYFLSLQSGNSAYAAFFVFISALLYSYATFLKQILLLGNILVSVLVASAILIVVIFDLSSMVTGygpSLTNPISVLRD-YAIFAFMLnflrEIVKDIEDMDGDHAYGLQSLPIILGRgRTAKIVSILAIvYIAVLVVYIYLfLYTNPVTTAYLLFVVAGSLLFFA------------------------------------\n>UniRef90_A0A2J6LRR9/163-366 [subseq from] Homogentisate phytyltransferase 1, chloroplastic n=1 Tax=Lactuca sativa TaxID=4236 RepID=A0A2J6LRR9_LACSA\n-------------------------------------------------------------------------------------AVIGGALANSYVAGLNQLSDIEIDKINKPYLPLPSGELSVNTAIQLTSLYAILGFCVGWSTKSWPLK-LGLFLWYAFG---TAYSVHLPLLRWKRIPALAAFCVwivqGAIIpILFHLHAQKYILGRpllLSKHVFFVFGIMSIYAVVAALFKDIPDVKGDKINGVNSLASQIGIKPVFWLCIGLLEMAYGVAILIGLSSTRFWIRLI------------------------------------------------\n>UniRef90_A0A350HBT1/59-259 [subseq from] Geranylgeranylglycerol-phosphate geranylgeranyltransferase n=1 Tax=candidate division WOR-3 bacterium TaxID=2052148 RepID=A0A350HBT1_9BACT\n-------------------------------------------------------------------------------------------------NIVNDLFDIETDRVNKPSRPLISMDFNLKHMFVLVFVFFIAGIILSAFISTA-------AFVIALFSALLLFLYSW---SFKRLPFIGNLTISFL-TAILFIFGAEAGGDFTKGIFPAVFS-FFMNLGREITKDIEDVDGDEYAGMKTLPIIIGKTKSFFLAVVVFFIlIAITFVPYFNGTyNKWYFFITVFGVDIVLIVLLSIFFIFDDIRT-------------------------\n>UniRef90_A0A8J9WLY9/116-332 [subseq from] Homogentisate geranylgeranyltransferase n=1 Tax=Coccomyxa sp. Obi TaxID=2315456 RepID=A0A8J9WLY9_9CHLO\n---------------------------------------------------------------VSALAVGPNGWTAQALVvllQALVPALLMNVCIVG----LNQIFDVPIDKINKPYLPLASGEFSMRTGIAL--VVATGSLAL--AMGVLA-NSTPLLATL-LGSLLLGIAYSTdlPFLRWKQYPVIAAaciLAVRAVMVQLGFFFHMKMaLGsqsvALTRPLIFAISFMLLFSIVIALFKDIPDVKGDAKEGVRTLSVRVGVKTVFWTCIVLMEVAYAGAIGVGMMS--------------------------------------------------------\n>UniRef90_G0EE97/59-227 [subseq from] Geranylgeranylglycerol-phosphategeranylgeranyltr ansferase n=1 Tax=Pyrolobus fumarii (strain DSM 11204 / 1A) TaxID=694429 RepID=G0EE97_PYRF1\n----------------------------------------------------------------------------------------------GY--VVNDYFDADIDAISKPSRPIPSGRVTPGEA--HLFALALLALG------VYAGFSLSILHGLyALIVAMLLYAYPAWMKRRRaLTGHLTVAATGASTIIYGGLAAGVCCNSLDASLLASSipAAYAFTlILAREFVKALEDFEGDSARGAATIATRYGIRTARSAAIALLLCVAV-----------------------------------------------------------------\n>UniRef90_A0A2D9HK12/2-219 [subseq from] UbiA family prenyltransferase (Fragment) n=1 Tax=Candidatus Marinimicrobia bacterium TaxID=2026760 RepID=A0A2D9HK12_9BACT\n---------------------------------------------------------------------------------------------------------YKVDKLNRPDRPIPSGKINQKSAIILCMLLLVISICTIFFYDFNFNT---KVSIICINIPLL-ILYTPFFKKVPLlGNIIVSFILGMVFIVTAFYLEGDL-KLIIPPVILAFILM----LIREIVKDIADIEGDSLMNVMTFPVLYGINKSIHIILGLVFLLILAT-FYFISLYNITYlISVILFVDIPLVYFTVKLFKNRSASYCKYLEKVLKLITIFGVIVIYLAT--\n>UniRef90_A0A3C0IMY2/49-268 [subseq from] Ubiquinone biosynthesis protein UbiA n=2 Tax=Chitinophagaceae bacterium TaxID=1869212 RepID=A0A3C0IMY2_9BACT\n----------------------------------------------------------------------------------LWWLMLASVCIAAAGNIINDYFDLNIDRVNKPEKVVIDKFVRRRWAI--IWHLLLSGIGIGISFYLDTTSSIALLGWANTMCVVLLFVYSI---TLKKKLLIGNIVISllTAWVilVVPFAESSQLLRQSALDVQKITrlsLLYGAFAFIIslirEVVKDIEDIDGDRRYGCKTMPIVWGIQASKIFTATwlvMLITTLIAVQLYVLTFGWWLSALYcVVAIIIP-----------------------------------------\n>UniRef90_V4TSM7/56-314 [subseq from] Homogentisate phytyltransferase 1, chloroplastic n=5 Tax=Citrus TaxID=2706 RepID=V4TSM7_CITCL\n----------------------------------------------YRLTRPYTWASIIVGVLSVSmlAVQSPTDLTATyfiEVLKSMVPAIM----MNNFVNAINQLSDVEIDKVNKPHLPLASGDFSIAEGIAIAIGSPMMGVAMGMMLRS-----PPLVICFIIWWIVgAAYSLDLPLLRWKGSPIMAavtIIILNGLLLQFPYFVHFQKYvlGrpVVFPkQLLFAAAIMPIFNAAIAFSKDLPDVEGDKEFGLRTLPIILGRERVFSIAVNML-LTAY-GAGHSALAALLWRKAQTVDLTDPPSMQSFYMFI-------------------------------\n>UniRef90_A0A6P4D5G6/138-320 [subseq from] naringenin 8-dimethylallyltransferase 2, chloroplastic-like isoform X1 n=18 Tax=Arachis TaxID=3817 RepID=A0A6P4D5G6_ARADU\n---------------------------------------------------------------------------------------------HWYTVGINQLVDIEIDKINKPYRPLVSGKISYkTGVIISISCLFM-SFGLGWITKSKPLIWCLVMYFVAMTGysinlPLLRWKkFTIPTLLSTvPPMLIANNI--APFLHMKTYVLEKTTMFPRPRSIVFTiVVMSFYYLVIMLFKDIPDIEGDTAAGLQNLSIRLGPNRVFWLCVLLLEMG-YGIA--------------------------------------------------------------\n>UniRef90_A0A843XHF3/205-375 [subseq from] Homogentisate phytyltransferase 2, chloroplastic n=1 Tax=Colocasia esculenta TaxID=4460 RepID=A0A843XHF3_COLES\n------------------------------------------------------------------------------------------ICGNGYIVGINQIYDIGIDKVNKPYLPIAAGDLSVD----SAWLLV-SLFAASGLLIVFLNF-GPFISSLYCLGLFLGTIYSVPPFRLKRYP-VAAFLIIATVrgflLNFgVYYATRAALGLTfewSLPVAFITVFVTLFALVIAITKDLPDVEGDRKFQISTLATKLGVRNIGLLGS-------------------------------------------------------------------------\n>UniRef90_UPI001C01DBA4/60-250 [subseq from] homogentisate phytyltransferase n=1 Tax=Leptothoe kymatousa TaxID=2651727 RepID=UPI001C01DBA4\n---------------------------------------------------------------------------------LILAALVPSLCANVYIVGLNQLTDIAIDRINKPKLPLASGAFSVA--MGRRIVGVLGALAL-----ALSAVQGPILFATVLSSMVIGTVYSLPPLRLKRFPfWAALciFGVRGLIVNLGFFThfrrGfSPVSGPAIPaEVWALTGFVVLFSVAIALFKDIPDLEGDRQFHIRTLTVRLGptfvFNLSLWVLVGGYAML-------------------------------------------------------------------\n>UniRef90_A0A7V5H2M8/23-243 [subseq from] Geranylgeranylglycerol-phosphate geranylgeranyltransferase n=1 Tax=Caldithrix abyssi TaxID=187145 RepID=A0A7V5H2M8_9BACT\n----------------------------------------------------------MLTILVAAFISPQFHLNY----KLYLAILISGL-MTAGANIINDIYDIEIDRINKPNRPLPSGKVTVKE----AWIYFTLSYSGAIVLSYFCGRAmFAIAFV----IGLLLIVYS---MRLKRTVLWGNLTVSLAT-AVAFIYGALAVEDWQSGIIP-AVFAFLFHLGREIIKDMQDLEGDVQHQSITFPARFGVRTSVLL-VNFVFvlLIVLTFLPYIQNIyNDVYLWVVTLGVDLVLI---------------------------------------\n>UniRef90_A0A662DB11/64-183 [subseq from] Prenyltransferase (Fragment) n=1 Tax=Candidatus Aerophobetes bacterium TaxID=2030807 RepID=A0A662DB11_9BACT\n-------------------------------------------------------------------------------------------------SALNDIYDVKIDNVNMPHRPLPKGIINTKTAF----IYAFACYTLAFLFSLMFSFYYSLLVLIAI---FMTAVYSIPPFSLKNRTFCGNLALSINTIFLSLFAGFILAGGnpFTStWFLYYTTLFTL----------------------------------------------------------------------------------------------------------------\n>UniRef90_A0A7J3TLE9/61-273 [subseq from] Prenyltransferase n=1 Tax=Thermoplasmatales archaeon TaxID=2268204 RepID=A0A7J3TLE9_9ARCH\n--------------------------------------------------------------------------------------------LEMGTFALNDYFDYEVDKKNRRmDRPLVRGDLKPRDALLS--YLIFAPLGLVSSLFVN-----LTCFFIALLDFVLATFYD---IKLKEIKVAGNFYIAF-TMAIPFVFGAVAVSNEAPAIIIFFAfLAFLSGAGREIIKDIMDFEGDKLRGTKSFPGYVGIRGAAIFaSLLIFSAVIVSFLPYFIKIDARYYfnNLFLLILILSDSMFIFSLYLLKKMEYEKC----------------------\n>UniRef90_A0A6G2B6Y9/42-120 [subseq from] Prenyltransferase n=2 Tax=Streptomyces taklimakanensis TaxID=2569853 RepID=A0A6G2B6Y9_9ACTN\n------------------------------------------------------------DVLAGAAAAGRAPGRRGALAA------GASVCLYEAGMALNDWADRDVDAAERPHRPLPSGRVTPGAALAAATGLTVAGLGLAAA--------------------------------------------------------------------------------------------------------------------------------------------------------------------------------------------\n>UniRef90_A0A147JW90/21-230 [subseq from] UbiA family prenyltransferase n=2 Tax=Hadesarchaea TaxID=1775750 RepID=A0A147JW90_HADYE\n------------------------------------------------------------AVLIGALIAGG--GSLPDATKLL-FSFLTALLLEASTFALNDYVDLEIDRRNRrTDRPLVRGDLKPGVALVSFYLLFPLGILFSFLVNLQ-------CFAIALITGIFAILYD---LRLKRTKIIGNLYI-AYIMAVPFLFGASVVSPTIPIaVWFLACIAFLAGVGREIMKDVMDMAGDRSQGVKSLPIYIGERRANRVTAAFYLIaVLLSFVPFLSPAFTTY----------------------------------------------------\n>UniRef90_A0A2T0T2H9/20-102 [subseq from] 4-hydroxybenzoate polyprenyltransferase n=2 Tax=Umezawaea TaxID=583360 RepID=A0A2T0T2H9_9PSEU\n-------------------------------------------------------------TVAGAAASGNPL------RGRRVLLPLASVALYWSGMALNDWADRDLDAVERPERPVPSGRITPNRALAVAAGLSATGLGIAA----WAGGRD-----------------------------------------------------------------------------------------------------------------------------------------------------------------------------------\n>UniRef90_A0A835RDC9/21-200 [subseq from] Homogentisate phytyltransferase 1, chloroplastic n=1 Tax=Vanilla planifolia TaxID=51239 RepID=A0A835RDC9_VANPL\n--------------------------------------------------------------------------------------ISAFSCLIVYTNGVNQLFDMEIDKVNKPYLPLVSGEMSLQMGVAIVCASALMGLiipyVIGSVPLLWGAFAHLFIFSaYSIELPLLRWKKSAIGAAFSISVGYAVVLQLATYLHMQTFVlGrQAkLSRTLGFGVLIMSTFYAV----VALFKDIPDIEGDRKHGINSLATWLGKEKDVKPCIFG-----------------------------------------------------------------------\n>UniRef90_UPI001F4F9524/40-275 [subseq from] UbiA family prenyltransferase n=1 Tax=Pontibacter sp. E15-1 TaxID=2919918 RepID=UPI001F4F9524\n--------------------------------------------------------------------------------PGFLALTLSTVCIAAAGYIINDYYDVKIDAINKPDRLLVGRIIRRRRAMFAHLVLSVIGVLIGGLLLVRVG-------LINLGAVLLLWGYSA---RLKKLPLIGNVAIAL--LSASMLLVVAVYNDMLNKTTLGYALFaGLISLIREIIKDIEDMKGDASFECRTLPIVLGMRGAKYVLYPLIAIFlALLIASMAHPSTPWPFDVYMLALVLaPSVWMVVK-LARADRKADFSYLSNLNKLImLLGIL--------\n>UniRef90_A0A2E9MDL2/24-223 [subseq from] Geranylgeranylglycerol-phosphate geranylgeranyltransferase n=3 Tax=FCB group TaxID=1783270 RepID=A0A2E9MDL2_9BACT\n------------------------------------------------LARPINCLLTAGSVVVGAVAGG-LGGAPVDIAMA----ALAAALITGAGNALNDVQDIEEDRINQPQRPLPAGLVSPLAAIVMVGLLVVSGLGLAW----WV---SPVTGMMATAVALALTGYS---IWLKQTGPAGNILVAAL-AATTFPYGALVGGDLGRSWIPAT-FAFLYHLGREVAKGIEDMEGDqrrdiRTLALRVSPIAAGRVTALLLGL-------------------------------------------------------------------------\n>UniRef90_A0A840WC82/21-102 [subseq from] 4-hydroxybenzoate polyprenyltransferase n=3 Tax=Nocardiopsis TaxID=2013 RepID=A0A840WC82_9ACTN\n----------------------------------------------------------IGDSLTGAAAAGRLHEPRT------WALPAASVCLYWAGMALNDYADRDLDAVERPERPIPSGAVSPGGALAAATGLTAAGVGVAALV-------------------------------------------------------------------------------------------------------------------------------------------------------------------------------------------\n>UniRef90_A0A6P5MW44/138-314 [subseq from] naringenin 8-dimethylallyltransferase 2, chloroplastic-like isoform X3 n=1 Tax=Arachis duranensis TaxID=130453 RepID=A0A6P5MW44_ARADU\n---------------------------------------------------------------------------------------------HWYTVGINQLVDIEIDKINKPYRPLVSGKISYkTGVIISISCLFM-SFGLG-----WITKSKPLIWCLVMYfVAMTGYSINLPLLRWKKFTiptLLSTVppMLIanniAPFLHMKTYVLE--KTTIFPRSIVFTILVmSFYYSVIMLSKDIPDIEGDKAAGIQTLSVRLGPKLVFWTCVLLLEMA-------------------------------------------------------------------\n>UniRef90_A0A5E4PJX2/266-469 [subseq from] Homogentisate phytyltransferase n=1 Tax=Aquicella siphonis TaxID=254247 RepID=A0A5E4PJX2_9COXI\n----------------------------------------------------------LLGLLS-ADQSAAAAWRTHGAMLLDMIFSMAAICFAAiFTIVFNNISDREIDRINCPERPLINDTVNL-KVYEKIG---YGALFAAIYFSALAGVKALFVIL-LVSG--LYYLYSMPPLRVKRVFLLSKLVISGSSLALVILGYVIAADTLRQFPALLYPIFLIGVTLSANIIDLKDVKGDSAFYIKTLPVVVGETKARMIIGLSFLLTYLA----------------------------------------------------------------\n>UniRef90_A0A833VNN8/153-341 [subseq from] Homogentisate phytyltransferase n=1 Tax=Carex littledalei TaxID=544730 RepID=A0A833VNN8_9POAL\n--------------------------------------------------------------------------------------------MNIYIVGLNQVFDIEIDKVNKPNLPLASGEYSLSTGVAIVSTFVILSFGVGWLVGSWP-----LFWALLISFILgTAYSINMPFLRWKRFAVVAAlciLAVRAVIVQLAFFLHIKTFvfrrpASFSKPLIFATAFMTFFSVVIALFKDIPDIEGDRIFGIRSFSVRLGKNRVFWICVYLLEIAY-TVAMLMGATS-------------------------------------------------------\n>UniRef90_A0A7J3B7L4/54-246 [subseq from] Digeranylgeranylglyceryl phosphate synthase n=1 Tax=Euryarchaeota archaeon TaxID=2026739 RepID=A0A7J3B7L4_9EURY\n-------------------------------------------------------------------------------------------------NVLNDYFDADVDRINHPKRPIPSGQISRASA--RVLAIVL--FATAVVVSVFTFNLIQVIIAIIAILLLITYEW-----KAKALGLTGNIIIS-LLVGLIFVYGS-LSIRLSYLVLILSVMAFLANLAREIVKDVEDVRGDVNR--VTLPKKIGKGLSLVaSAVFIVIAVSLSPIPYLFFGWKIFYVFVVAIsdiLFIASVFFSFH----------------------------------\n>UniRef90_A0A5J4YQS7/170-372 [subseq from] Putative homogentisate phytyltransferase 1, chloroplastic n=1 Tax=Porphyridium purpureum TaxID=35688 RepID=A0A5J4YQS7_PORPP\n---------------------------------------------------------------------------------AVICAVLVNVYIT----GLNQIFDVDVDRINKPTLPLASGELGIRAGWTIVLAALPACAGLAAAFPALVTREL--LMT-LAGSALLGTLYSAPPVRLKRfplaasicilsvRGLLVNVGFFLSMFRLlLRRKGLAMpsYSSLWSSIAVSRPLlayivFFFTGFGvcIALFKDIPDIAGDAQFSLRSFAVRIGASKTLWLASGLLAALYIG----------------------------------------------------------------\n>UniRef90_A0A3N4QEH0/9-104 [subseq from] Polyprenyltransferase n=2 Tax=Chitinophaga lutea TaxID=2488634 RepID=A0A3N4QEH0_9BACT\n---------------------------------------------------------AITDIMAGIAIAGFLSTGLHDVQAvlQVICLAIAAMGLYGGGVVFNDVFDADLDRIERPERPIPSGAVSRIQaAVLGIYLLLLGILAAFS-VGEWPG--------------------------------------------------------------------------------------------------------------------------------------------------------------------------------------\n>UniRef90_A0A1Q3WZA0/57-276 [subseq from] Prenyltransferase n=3 Tax=Spirosoma TaxID=107 RepID=A0A1Q3WZA0_9BACT\n------------------------------------------------------------------------------------LLCLSTVCIAAAGYIINDYFDVKIDLVNKPDRVIIGRYLKRRVAMGVHQVLNVIGCLIGLYLSKW-------VFLIDVVAVTLLWFYSAL---FKRQMLIGNIVI--SFLSALSLLVMAIYYRHNTDLVLMYALFSF-GISIirEIIKDMQDIRGDARFGCRTLPIVLGLRQTKYVLYVLIGLftcSLFVIAGSLHN-PR--LTLIFLLLLLPMGWLVYRLILADT-RRDFGYLSNL-----------------\n>UniRef90_UPI001FE158BA/17-109 [subseq from] UbiA family prenyltransferase n=1 Tax=Streptomyces violens TaxID=66377 RepID=UPI001FE158BA\n-----------------------------------------AWAELLRISAPASVPG---DLLAGAAAAGL-----RPNARTALA-ACSSLCLYEAGMALNDWADRDIDALERPHRPIPSGRITPGAALAAAGGLTAAGLACA----------------------------------------------------------------------------------------------------------------------------------------------------------------------------------------------\n>UniRef90_A0A3N9UUK6/41-229 [subseq from] Ubiquinone biosynthesis protein UbiA (Fragment) n=1 Tax=Methanothrix sp. TaxID=90426 RepID=A0A3N9UUK6_9EURY\n------------------------------------------------------------------------------------------------SYVFNDCCDIDVDKIAMPNRPLPSAMLSKREA--QSWALLLFAF--SAAVTLYLNLES---FVVLVAATIMITIYSAWAKRNTPFSWIF-VGLSFGLVPFGVWLSMEPAGFLRPGLglhpasVVLALMIGITDWGFTNCDASRDVAGDTEEGIPTTPATFGIpSTAKMVAVFWLIGVALSLAlGFLAGLGWLYLAVA------------------------------------------------\n>UniRef90_A0A445JKZ7/215-391 [subseq from] Glycinol 4-dimethylallyltransferase (Fragment) n=1 Tax=Glycine soja TaxID=3848 RepID=A0A445JKZ7_GLYSO\n---------------------------------------------------------------------------------------------EIYLSGVNQLYDLEIDKINKPHLPIASGQFSFKTgVIVSASFLA---LSVG---FTWITGSWPLIWNLIViSSTWTAYSIDVPLLRWKRYPLVAAMCMVSTWaFALPisFFHHmQTvvLKRPISfPrSLTFVVAFMTFYSMGLALSKDIPDVEGDKEHGINSLSVRLGQKRVFWICVFLFEMA-------------------------------------------------------------------\n>UniRef90_A0A6V7PLY3/159-338 [subseq from] 60S ribosomal protein L39 n=1 Tax=Ananas comosus var. bracteatus TaxID=296719 RepID=A0A6V7PLY3_ANACO\n----------------------------------------------------------------------------------------------IYVVGLNQLFDVEIDKVNKPTLPLASGEFSMSTGIV----LVAASCIMSFAMGVKSGS-PPVLFALLISFLLGSaYSVDLPLLRWKRHAFLAAsciLCVRAILVQLAFFMHiqRYVLGrsiVLKKSVIFATAFMCFFSAVIALFKDIPDVDGDRDYGIESFSVRLGQEKVFWLCVKLL-LTAYAIA--------------------------------------------------------------\n>UniRef90_A0A7J3NR59/74-231 [subseq from] Geranylgeranylglycerol-phosphate geranylgeranyltransferase n=1 Tax=Candidatus Bathyarchaeota archaeon TaxID=2026714 RepID=A0A7J3NR59_9ARCH\n-------------------------------------------------------------------------------------------------NVVNDIYDVEVDKVNKPNRPLPRGAMSVREAKVLAGVLWGAGCALAFLISIPSGV-------LAVIFSTVGLLYAA---KVKVLGLLGNFVVSFSFAFGYIYGSlvvSGEFGLFSlPIIVILFFLTAFCVLqGREIIKVMEDVEGDVLRDAKTIARVYGLKIASYAGV-------------------------------------------------------------------------\n>UniRef90_UPI0015C6E553/47-246 [subseq from] geranylgeranylglycerol-phosphate geranylgeranyltransferase n=1 Tax=Winogradskyella wichelsiae TaxID=2697007 RepID=UPI0015C6E553\n-----------------------------------------------------------------------------------LILVFATLCIAAGGYIINDIYDVETDKINKPNQLIINKHITEKNASTLFIILNIIGVGLGFYLANGIGK--PTFFTAFFIASALLYIYST---SLKQIAIVGNIVVSLVVaLSILLVGIYEIIPAinINNKAVQMTFLniikdYAIFAFMInlirELIKDIEDIDGDYKAGIQTLPILIGRDRANKLIIILSLIPIFSITYYVIT---------------------------------------------------------\n>UniRef90_A0A5E8AWB6/71-284 [subseq from] Geranylgeranylglycerol-phosphate geranylgeranyltransferase n=2 Tax=Imperialibacter TaxID=1649461 RepID=A0A5E8AWB6_9BACT\n------------------------------------------------------------------------------------------------GYIINDYYDVKIDYINKPERVIV-GRILKRR-IAMIWQLglNLAGILIGFFLSPWIGL----IHC---FSAFTLWLYSN---QLKRLPFVGNFSIAL-LTGVSVLVVAVLFGEK--NWLIFTYAYFAFGITLVreIIKDMEDLKGDETFGCKTLPIVWGIRKTKQFVFLLLIVFVASIFYFVFKAKNEVLNTYFMVMIIPAALFI-LYFLRADTKDKFANLSTFCKLFIL-----------\n>UniRef90_UPI0012BD66AE/43-270 [subseq from] geranylgeranylglycerol-phosphate geranylgeranyltransferase n=1 Tax=Fulvivirga aurantia TaxID=2529383 RepID=UPI0012BD66AE\n-------------------------------------------------------------------SSGSIVETLTDIRL--LLLALSSVLIAAAGYIINDYYDVKIDLINKPHRVVVGRILKRRVAMVAHTILNFMGISIGFLLS-W---QIGIINFLS---ALILWLYSN---QLKRIALVGNVTVA-VLTGLSIYIINVLYQELNYLVIA-YALFAFTfTLIREIIKDMEDVKGDLTFGCRTFPVVYGLRNTKVLL-YIIEISfviGLAALAYAFLGFKMMtFSL---LLIIPLGFLTYKLYKADTTRH-------------------------\n>UniRef90_A0A523E5J6/8-236 [subseq from] Homogentisate phytyltransferase n=1 Tax=Acidobacteria bacterium TaxID=1978231 RepID=A0A523E5J6_9BACT\n----------------------------------------------IRFTRPFTLLPPGLGVVSGAITAWGSVWNPDPahaITWAVVGTILLGTACAGLlnagSNVINQIYDLEIDRINKPERPLITGAIGIPPAWRFAVVLYMAALLPTWLVVTWPETTLvakfmaPLarhecIF-IYALGTLFTFVYSAPALGRTKASTIGaNLTIAIPrglLLKVAGWSMVASIFHIEPWF--IGGIFFLFLLGAASTKDFSDMPGDRLGGCRTLPIVFGVRTAA--------------------------------
```
