## Extended Dataset S1 for "Structure of chlorophyll synthase in complex with the LHC-like protein HliD": zeachlg_data.json (part 3 of 9)

```
---------------------------------------------\n>UniRef90_A0A8T2WMP8/49-227 [subseq from] Homogentisate phytyltransferase n=1 Tax=Populus deltoides TaxID=3696 RepID=A0A8T2WMP8_POPDE\n--------------------------------------------------------------------------------------------MNIYIVGLNQLTDIEIDKVNKPYLPLASGEYSISTGVMIVTSFSIMSFWLG-----WVVGSWPLFWALFISFVLgTAYSINLPLLRWKRFAFIAAvciLAVRAVIVQLAFYLHMQthVYGrppVLSRPLIFATAFMSFFSVVIALFKDIPDIEGDKIFGIRSFTVRLGQNRVFWTCISLLEIAY------------------------------------------------------------------\n>UniRef90_A0A835KRV4/99-300 [subseq from] Homogentisate phytyltransferase 1, chloroplastic n=2 Tax=Paniceae TaxID=147428 RepID=A0A835KRV4_9POAL\n--------------------------------------------------------------------------------------LASALCMNIYVVGLNQLFDIEIDKVNKPNLPLASGEFS---VATGV-LLVVAFLAMSISIGVR-SKSAPLMCALLVSFLLGSaYSIDVPLLRWKRHPFLAAFCIlvvRAILVQLAFFTHmqQhILKRPFMPTrSVVFATFFMcCFSAVIALFKDIPDVDGDRDFGIQSLSVRLGQHKVYGLCINILMAAYAAAILVGASSANLYQKI-------------------------------------------------\n>UniRef90_UPI0018ACC1B1/57-223 [subseq from] UbiA prenyltransferase family protein n=1 Tax=Plantactinospora sp. S1510 TaxID=2789879 RepID=UPI0018ACC1B1\n------------------------------------------------------------------------------------------FCIFGYGvgVVINDWFDRKADAVNAPDRPFVAGLINPHVGLG-L-T-----LALSAVLLVVAVvvaPAVAIWGGIAIAGHLVyTWTKGVPMVGNLANGVDMSlFTvLGA--VAVRPDAGWL---DIPATTWFQTALVAVVLSGFCLVGYFKDIEGDRVAGYRTLPVALGTRISSRIAVI------------------------------------------------------------------------\n>UniRef90_UPI001FB15527/155-333 [subseq from] homogentisate phytyltransferase 1, chloroplastic n=1 Tax=Impatiens glandulifera TaxID=253017 RepID=UPI001FB15527\n-------------------------------------------------------------------------------------------FMNIYIVGLNQLSDIEIDKVNKPYLPLASGEYSVRSGVIIVSSFALMSFLLGGVVGSWPL--FGALFISFILGT--AYSVDLPFLRWKRFAVVAAMcilAVRAVIVQMAFYLHIQTFVFQRPavfsrPLIFATAFMSFFSVVIALFKDIPDIQGDKIFGIRSFSVRLGQERVFWICITLLEMA-------------------------------------------------------------------\n>UniRef90_A0A097EU60/169-366 [subseq from] Flavone prenyltransferase n=1 Tax=Glycyrrhiza uralensis TaxID=74613 RepID=A0A097EU60_GLYUR\n----------------------------------------------------------------------------------------------VYMAGLNQLCDIEIDKINKPHLPLASGEISFTTGVIIIASSFIVSLWLGSIVGSWPSlwalISFCVIWTgYSVNVPLLRWKR-HPALAamCIIATWGFIFPIGYFlHIQTFVFKRSAVF---SRPVVFSTIFMSFFSLVIALFKDIPDIEGDQAFGVQSFSASLGQKRVFWICVSLLE-TAYGVALLMGATSSCLWSKIITVL--------------------------------------------\n>UniRef90_A0A522YFP6/296-461 [subseq from] UbiA family prenyltransferase n=1 Tax=bacterium TaxID=1869227 RepID=A0A522YFP6_9BACT\n------------------------------------------------------------------------------------------------SVVTNDIFDIDCDKLSNPGRPLAAENLKPDEYLNIGFVY----LGLSLLFGYWVSGTCLMIILLFI---ALYFIYSVPPLRLKRFLLISPLIIGLEAV-LAFALGRLSFAEdLSSgyrDSPIF-WLIFIAFTLSSTVKDLKDIEGDRKSGVITLPTLFGKQGSRKTIAFLVFVSY------------------------------------------------------------------\n>UniRef90_UPI0012F6C7BC/42-244 [subseq from] geranylgeranylglycerol-phosphate geranylgeranyltransferase n=1 Tax=Mariniflexile maritimum TaxID=2682493 RepID=UPI0012F6C7BC\n-----------------------------------------------------------------------------------SLLMLATLCIAAAGYIINDIFDVETDSINKPEKLIVGKSISEKTAYNLFFIFNMVGVGVGYYVSHLVNKDA--FFSLFVIISVLLYVYAS---YLKQMLLVGNIIVAILvALSLVIVGVFELLPTLTPlnrqtQLFFFKILlnYALFaffiNLLREIIKDMEDINGDYKAGMNTLPIAIGIERSAKV-VFVLTIVLLFAVGYYVV-NVLY----------------------------------------------------\n>UniRef90_A0A6A4L5W7/128-291 [subseq from] Homogentisate phytyltransferase 1, chloroplastic (Fragment) n=1 Tax=Rhododendron williamsianum TaxID=262921 RepID=A0A6A4L5W7_9ERIC\n--------------------------------------------------------------------------------------------MNIYVVGLNQLFDVDIDKVNKPYLPLASGEFSMELGWAIVSTFLLMSFTLGIMFQSPPLLCALIVSFL-LGSAYSIEIQSAPLSQM-EKKR-----ISRCNMHLDCEGNRRSTGLLHSHPVAFMCLFSTI---IALFKDIPDVDGDRDYGIQSFSVRLGQEKVFWLCISLLLIG-------------------------------------------------------------------\n>UniRef90_A0A7W7DI89/72-133 [subseq from] 4-hydroxybenzoate polyprenyltransferase n=8 Tax=Streptomyces TaxID=1883 RepID=A0A7W7DI89_9ACTN\n---------------------------------------------------------------------------------T-LLAIASSLCLYEAGMALNDWADRDVDAVERPHRPLPSGRIRPAAALTAACALTGAGLALAA---------------------------------------------------------------------------------------------------------------------------------------------------------------------------------------------\n>UniRef90_UPI001BECC20A/39-98 [subseq from] UbiA family prenyltransferase n=1 Tax=Streptomyces sp. ISL-1 TaxID=2817657 RepID=UPI001BECC20A\n--------------------------------------------------------------------------------------LGSSLCLYEAGMALNDWADRDEDAIDRPHRPIPSGRIAPRSALTAAAALTGAGLALSAA----A---------------------------------------------------------------------------------------------------------------------------------------------------------------------------------------\n>UniRef90_A0A6A6KKR5/77-253 [subseq from] Homogentisate phytyltransferase 2, chloroplastic n=1 Tax=Hevea brasiliensis TaxID=3981 RepID=A0A6A6KKR5_HEVBR\n------------------------------------------------------------------------------------------ICGNGYIVGINQIYDIGIDKVNKPYLPIAAGDLSV----QSAWLLVTFFAVTGF-LVV--GLNFgPFITSLYCLGLFLGTIYSVPPFRMKRFAVVAFLIIATVrgFlLNFgVYHATRAALGLpfeWSSPVAFITIFVTLFALVIAITKDLPDVEGDRKYKISTLATNLGVRNIAFLGTGLLLLN-------------------------------------------------------------------\n>UniRef90_A0A6G9FE46/41-98 [subseq from] UbiA family prenyltransferase n=3 Tax=Streptomyces TaxID=1883 RepID=A0A6G9FE46_9ACTN\n--------------------------------------------------------------------------------------VGASLCLYEAGMALNDWSDRDEDAIDRPHRPIPSGRISPRAALGAAGALTAAGLGLAA---------------------------------------------------------------------------------------------------------------------------------------------------------------------------------------------\n>UniRef90_UPI001FD151A3/7-113 [subseq from] UbiA family prenyltransferase n=2 Tax=Catellatospora TaxID=53365 RepID=UPI001FD151A3\n-----------------------------------AERRAAGWKGTLRAVAELVRAPaalsVPGDVIAGAAAAGTLDRRTPGLAAASVCLYWAGM-------AANDWADRELDAVERPERPIPSGRISPRAALGLAAGLTAAGVGLAAW--------------------------------------------------------------------------------------------------------------------------------------------------------------------------------------------\n>UniRef90_UPI001FCD9E08/27-87 [subseq from] UbiA family prenyltransferase n=1 Tax=Streptomyces wuyuanensis TaxID=1196353 RepID=UPI001FCD9E08\n-----------------------------------------------------------------------------------LLAIGTSLCLYEAGMALNDWSDRDEDAVDRPHRPIPSGRVSPAAALTAAGTLTAAGLALAA---------------------------------------------------------------------------------------------------------------------------------------------------------------------------------------------\n>UniRef90_A0A2V2N291/55-239 [subseq from] Prenyltransferase n=2 Tax=Methanospirillum stamsii TaxID=1277351 RepID=A0A2V2N291_9EURY\n--------------------------------------------------------------------------------------------ISGSANISNDYFDREVDKINLPSRPLPSGWITI----RELWAFFSLFTILGFVTASLLGPEVLILVFLLWG---IAFFYN---MKFKECGFFGNFIVA-FCLGMIFILAGILAGTINGVILTFAGLAFFFDLGEEVASDVMDVKGDEIRSSKSIAKRWGKDKAMVV-SGLMFVVFFLLTLIPFLMGWLWYDYLILAL--------------------------------------------\n>UniRef90_A0A843LQD5/7-220 [subseq from] UbiA family prenyltransferase n=1 Tax=Methanomassiliicoccales archaeon TaxID=1906667 RepID=A0A843LQD5_9ARCH\n----------------------------------------------------------LIGVLIAAGTETLDHWQPVLIAAVA------VFAFIGAGNSLNDYIDREVDKRAHPERPLPSGRITPRQALSLSAV----CFGLSFLVSLALPLEATAIVALAIV-LMLS--YE---AKLKKGALIGNVEIAV-LTGMLFLLGGAVVGMMERTY-AIALLAFLAILGREIVKDIEDMEADF--DRQTLPKRIGARNAGVIASFAfLAAVVLSPLPYIEGTFGIWYLAIVAFADA------------------------------------------\n>UniRef90_UPI001FB7F276/72-265 [subseq from] UbiA family prenyltransferase n=1 Tax=Hymenobacter tibetensis TaxID=497967 RepID=UPI001FB7F276\n------------------------------------------------------------------------------------VLVLATLCVGAAGYIINDYYDVKIDAINRPGRLVVGREVNRRRA--MLAHLLLSGLGVGM-----AGMLSPLLGVVNLGSALLLWGYSV---RFKRVALVGNVSIAtltAALVLLPE----LQLRTGNDNVWVYALAAFLLTVVREIVKDVEDMRGDAQHDCHTLPIVWGVARTKWVAGFFLGCLVVLVAGA--GAEALRHGPVLLGLWL------------------------------------------\n>UniRef90_A0A2N3UBW6/47-264 [subseq from] 4-hydroxybenzoate polyprenyltransferase n=1 Tax=Pontibacter ramchanderi TaxID=1179743 RepID=A0A2N3UBW6_9BACT\n---------------------------------------------------------------------------------------LSTVFIAAAGYIINDYYDVKIDAINKPERVVVGKSIRRRPAMFIHMLLSFAGI----VLGFWLS--LPV-GLINVGAVLLLWGYSDRLKKLPLAGNLVIALLSASMLLvVAVYAGK--LNNITISYAVFAFLIS---LIREIVKDMEDVRGDASFDCRTIPIVLGMRRAKYVLYPIIALFQafLLVVIFHPVTNTRFDIYMLLLVLLPSIWMTVKLARAD-RKRDFTYLSN------------------\n>UniRef90_A0A7C1ESW9/16-228 [subseq from] Prenyltransferase n=1 Tax=candidate division Zixibacteria bacterium TaxID=2053527 RepID=A0A7C1ESW9_9BACT\n--------------------------------------------------RPVLFMP-VWTVaLLGAG-QAAGHRISGSIGGSL---LFATACLFGAVYLVNQIFDRESDRINNKGFFLTRDIISVQE-----AVVLAAGLNLAALAVSLLISGYAFVLFVAI--VILGVVYSAPPFRLKDRAWAALFANMLAHGSIVYLVGAGWNENLEWKHLVKSLPYFFAVGAIYLNTTLPDVKGDGQVGKKTVAVVYGERFAQA--AGLVFvLAAIGIAVYTR----------------------------------------------------------\n>UniRef90_UPI00068F3999/34-113 [subseq from] UbiA family prenyltransferase n=1 Tax=Streptomyces sp. NRRL F-5126 TaxID=1463857 RepID=UPI00068F3999\n-----------------------------------------------------------GDVLAGAAAAGRSPgLPVAGLAASSVCLYWAG-------MALNDWADRDLDAVERPERPIPSGRVTAPVALSTAVGLTAAALGLAAA--------------------------------------------------------------------------------------------------------------------------------------------------------------------------------------------\n>UniRef90_A0A6B3B5A5/23-93 [subseq from] UbiA family prenyltransferase (Fragment) n=2 Tax=Streptomyces sp. SID9727 TaxID=2706114 RepID=A0A6B3B5A5_9ACTN\n--------------------------------------------------------------LVGAAATGRRP----D--RSTALAMGASLCLYEAGMALNDWADRDEDAVDRPHRPIPSGRITPRAALTAAGALTLAG--------------------------------------------------------------------------------------------------------------------------------------------------------------------------------------------------\n>UniRef90_UPI001FD84206/28-253 [subseq from] geranylgeranylglycerol-phosphate geranylgeranyltransferase n=1 Tax=Tamlana crocina TaxID=393006 RepID=UPI001FD84206\n----------------------------------------------------------------------------------IFLLVFATICIAAAGNVINDIYDIETDRINKPHRVIVGKSISKSTAFNLFITLNIIGVGTGFYLSHAVGK--PAFFSVFIMISILLYVYAT---YLKRTLLIGNLVISFLvAMSLIIVAIFELLPVTTPEnrtsqILFFKMIwdYALFAFSInflrEIAKDIEDINGDYSQGMNTLPIAIGRARSKNILAMLNFIPLAGIIYYLNaSFYKQPYAVAyfLIFVVGPLIYITI-----------------------------------\n>UniRef90_A0A327VV34/12-138 [subseq from] 4-hydroxybenzoate polyprenyltransferase n=1 Tax=Chitinophaga dinghuensis TaxID=1539050 RepID=A0A327VV34_9BACT\n----------------------------------------------LRLMRPANIITAIADVLAGVAISGYFLTettgTItLDFILPVICLCLAAAGLYGGGVVFNDVFDADLDYVERPERPIPSGVISATQAiILGAYLLLVGVLGAF-----SVGHLTGATGWLAVAITLSALIYN-----------------------------------------------------------------------------------------------------------------------------------------------------------------\n>UniRef90_A0A172U304/3-105 [subseq from] Polyprenyltransferase n=1 Tax=Flavisolibacter tropicus TaxID=1492898 RepID=A0A172U304_9BACT\n-----------------------------------------TWKGYLRLMRPANIVTAISDILAGAAIAGyftNSHWAALQVD-PILLLVLATIGLYGGGVVFNDVFDADLDKVERPERPIPSGLIDKQKAA-----VLGSGLILMAIIA------------------------------------------------------------------------------------------------------------------------------------------------------------------------------------------\n>UniRef90_A0A836WLH4/36-254 [subseq from] Geranylgeranylglycerol-phosphate geranylgeranyltransferase n=1 Tax=Candidatus Stahlbacteria bacterium TaxID=2528828 RepID=A0A836WLH4_9BACT\n--------------------------------------------------------------------------------------------LAGaFGNIYNDIIDLPVDLKNVPKRPIPSGEVT----VAQARILALATSSLAIIISIFLGLAGLSVVIIAI---LALFVYSR---YLKKTVWA-NLSISL-IASMSFlLGGIVMKGTHYLTIVPLSISYHFS---RELIKDIIDIEGDKMYSSRSIPIIYGINRSKTIAIIAIVIfTLLLPLPYLFHTVSKFYLYISIIL-VP-----FNIYIIKLIKEGNHQLPEASRAFKFGMLIAIL----\n>UniRef90_UPI00036835E2/19-232 [subseq from] prenyltransferase n=1 Tax=Aromatoleum toluclasticum TaxID=92003 RepID=UPI00036835E2\n-------------------------------------------------TRPAFLTVTLVGCLIGLAAA-RADGVALDALRALVTVLFALLAHAG-ANVLNDYHDAlsgADDANAERLYPFTGGSrFIQNGVLTTDQTarFAYALLGLVVPAGLWLAYGSGgGLIAIGLAGLVLGWAYSAPPLRLASRG-LGEFAIAGAWLLVVVGADFAQRGAFAWTPVAAGLSFALLVANLLFINQFPDRAGDAAAGKRTLVVRLGADTAKWGY--------------------------------------------------------------------------\n>UniRef90_UPI0015CA92FA/59-245 [subseq from] geranylgeranylglycerol-phosphate geranylgeranyltransferase n=1 Tax=Winogradskyella ludwigii TaxID=2686076 RepID=UPI0015CA92FA\n-----------------------------------------------------------------------------------------------GGYVINDVYDVETDRINKPEKLIINKYISEKNASTLFIILNIIGVGIGFYLANGIGKSaFFSIFFIA---SALLYIYSSS---LKQIPVVGNVVVSivvaLSilLVGLfelvPAmnFYNKAIQTTFLKIIIDYAVFAFMINLVREMVKDLEDIEGDQQAEIQTLPVLLGRERANKIVFFTSLVPILFITYYVV----------------------------------------------------------\n>UniRef90_UPI001C097F08/28-256 [subseq from] geranylgeranylglycerol-phosphate geranylgeranyltransferase n=1 Tax=Tamlana agarivorans TaxID=481183 RepID=UPI001C097F08\n----------------------------------------------------------------------------------ITLLALATICIAAAGNVINDIYDIETDFVNKPDKIIVGKTISEKAAYNLFIALNLIGVSLGYYLSHLVGKA-PF-FTIFVLISALLYVYAN---TLKQTLLIGNLVISLLVASSILIVGVfDLLPVMSPSnrttqLTFFKVIwdYAVFafmiNLLREIAKDIEDIDGDYNAGMNTLPIAIGRERAKNI-LNALNFVPLVVIIYYVT-SVLYkqqIAVIyfLLFVLTPLIYILLKTF--------------------------------\n>UniRef90_A0A7C1N9E9/61-238 [subseq from] Ubiquinone biosynthesis protein UbiA n=1 Tax=Leeuwenhoekiella sp. TaxID=1977054 RepID=A0A7C1N9E9_9FLAO\n--------------------------------------------------------------------------------------VFAGALAIAGGYIINNFYDSEKDLINRPKKTRLDHFVSQKKTLTLYFVLNLLSV----IVASYVSFRAVLFFSLYIFGI---WFYS---HKLKRMPFIGNLTSAIL-SITPFFAVFIYYGNFDPVIFVHATfLFLIIAM-REIVKDLENLKGDLALGYRTIPIVLGENAAKVLITALVAITIIPI--YLLVT--------------------------------------------------------\n>UniRef90_A0A842LPY4/22-235 [subseq from] UbiA family prenyltransferase n=1 Tax=Archaeoglobi archaeon TaxID=2250530 RepID=A0A842LPY4_9EURY\n-------------------------------------------------------------VLIGAIISGGELHRVPVISGMLT-----AIFVEMGTFALNDYFDLEVDRRNERYdRPLVRGDLK-PEVALYLGIITI---PLGILFSAFIN---IYCFLVALSVALLGVYYD---IRMKEFGIAGNLYIAFS-MAIPFLFGGFITLSLTKSLLILFLIAFTAGFGREVMKGIMDIEGDALRNVRSVARVMGIGAAKRISASSYLLAILFSPVPFLLPGKYHGDLLYLFFI-------------------------------------------\n>UniRef90_A0A7C7ZC75/61-240 [subseq from] UbiA family prenyltransferase n=3 Tax=Archaea TaxID=2157 RepID=A0A7C7ZC75_9ARCH\n-------------------------------------------------------------------------------------------------NALNDYLDIEIDLVNRPSRPLPSGAISEVSAKRGIA--LMMAVSLASIIsamsiagDTEGGVEgwYPaLVIWLGALFLLTNYESTgSYSLRLKERGLLGNIAISFSVGMVVLFGAAGVFEPFNERAWTVFTVGVLYNLAREIVKDIEDMEGDE--GRNTYAMRVGPEKARAVAWGLLLLTLVSL---------------------------------------------------------------\n>UniRef90_A0A364Y7V3/64-270 [subseq from] Prenyltransferase n=1 Tax=Chryseolinea flava TaxID=2059302 RepID=A0A364Y7V3_9BACT\n-------------------------------------------------------------------------------------------------YVINDYYDVKIDYINKPDRVVVGKKIPRRHAI--LFHVILSGLG--ILIGLYISWETKLLRIVAVNvmSVFLLWFYSN---NLKRLPFVGNLTV-AFLTGLSILIVDGLYRTGSALIVIYSSFAFFMTLVREIIKDMEDLKGDNTFGCKTLPIIWGIRKTKFFIYGILAVFAFIVVvlNYFYK--PLPFSYFVIFLFLPLLWMLYRLIRAD-MKKDFS----------------------\n>UniRef90_A0A1I5ZK11/21-266 [subseq from] 4-hydroxybenzoate polyprenyltransferase n=1 Tax=Siccationidurans arizonensis TaxID=1227077 RepID=A0A1I5ZK11_9BACT\n--------------------------------------------LRTALPTLVRWPNLLIMLLCLALVRAGLLLPELPLATALLdlrfgSLVLAALFVAAGGYIINDYYDVKIDAINRPDRLLIGRVVNRRKAM--LAHLLLSGV--GVLLAGWL---HPVLGAVTLGTALLLWGYSARFKRVALVGNVSIATLTAALVLLPELQLQLERNDS-NSV---VWPYALAAFLLtvvrEIVKDVEDMRGDAQHGCRTLPLVVGVAQTKWVAgifLGCLALLTLGATGNMFVSGHWPLAIWLTVL--------------------------------------------\n>UniRef90_A0A8J3JFL0/124-228 [subseq from] 4-hydroxybenzoate polyprenyltransferase n=1 Tax=Catellatospora bangladeshensis TaxID=310355 RepID=A0A8J3JFL0_9ACTN\n---------------------------------------AAGWKGTLRAVAELVRAPaalsVPGDVIAGAAAAGTLDRRTPGLAAASVCLYWAGM-------AANDWADRELDAVERPERPIPSGRISPGAALGLAAGLTAAGVGLAA----WAG--------------------------------------------------------------------------------------------------------------------------------------------------------------------------------------\n>UniRef90_A0A1S2VQ27/58-269 [subseq from] Prenyltransferase n=1 Tax=Arsenicibacter rosenii TaxID=1750698 RepID=A0A1S2VQ27_9BACT\n----------------------------------------------------------------------------------MLLLTLSTVCIAAAGYIINDYFDIKIDIVNKPDRVIIGRYLKRRVAMGAHQTLNIIGCLIGLYLSRWV----FIVDVLS---VTLLWFYSA---HFKRQPFIGNVIV--SFLTALSLIILAVYYRRNVELLMIYALFSfVISLVREIIKDMEDIRGDARFGCRTLPIVWGLRRTKYFLYGLIATFILILFLMARSLANPHLSLIFAALLLPVGYLVYRLVMADK----------------------------\n>UniRef90_A0A1N6H737/56-284 [subseq from] 4-hydroxybenzoate polyprenyltransferase n=2 Tax=Algoriphagus TaxID=246875 RepID=A0A1N6H737_9BACT\n------------------------------------------------------------------------------------LMVISTVIIAAAGYMINDYYDVKIDYVNRPNEVVVGKGIKRRVVIFLHTILNFAGIGLGFLVSPYIGM---VNFFA----AFLLWLYSN---RLKREPFIGNLSV--AFLTGATIYMIAIYYQKS-ELLILTyAIFAfFLNLIREILKDIEDRPGDRKHGCRTLPIVIGFHNTKKViFAIALSfVISILIVAIKINSPNLFYYFGVMGIFFGL--FMYRIYYADRKSQFTQLSAFAKILMLVGT---------\n>UniRef90_A0A7J4ERQ4/31-204 [subseq from] Prenyltransferase n=1 Tax=Archaeoglobaceae archaeon TaxID=2511821 RepID=A0A7J4ERQ4_9EURY\n----------------------------------------------------------------------GIDFSL----QNLILGILTAIFLQASAFALNDYFDYEVDLANKRYdRPLIRGELSRNTAFL--FFALLAPVGF--LTAVMISiEAFLFAFAVTVAG----FLYD---IRLKEFGFAGNVYIAFS-MAAPFIFGSVVaTKTVVPSAALLSLLAFLSGIGREIMKGIEDVEGDAIRDVKTVARVRGVEIAAR----------------------------------------------------------------------------\n>UniRef90_A0A7J4ES77/48-261 [subseq from] Protoheme IX farnesyltransferase n=1 Tax=Archaeoglobaceae archaeon TaxID=2511821 RepID=A0A7J4ES77_9EURY\n-------------------------------------------------------------------------------------------AVAG-TTALNMWLDRDIDSLMSrtRHRPVPSGRLSDEECAFYGSILFLIGFAIGLKINFYL----AIVLLMGLFFDI--IIYTILLKRMSPYSIVLGGVAGA-MPSLAGWTAAAGRIELTGII--ISTIILLwIPAHIWYL-SIHFEEDYRLAGIPMLPLVVGMEKASWAIVISTGIMLILVSllYLMTSLGTLYLSISFVF-T-SYFLYRTIKFAKSPSREKAKHM--------------------\n>UniRef90_UPI001F3413AF/100-193 [subseq from] UbiA family prenyltransferase n=1 Tax=Streptomyces sp. SID5643 TaxID=2690307 RepID=UPI001F3413AF\n------------------------------------------------------------DALAGAAATGSAP------SPRTLLAIGSSLCLYEAGMALNDWADRDVDAVERPHRPLPSGRVRPAAALTAACTLTGVGLAL----AARAGRP-----ALAVAGPLAAT--------------------------------------------------------------------------------------------------------------------------------------------------------------------\n>UniRef90_A0A2H9L2U9/41-231 [subseq from] Geranylgeranylglycerol-phosphate geranylgeranyltransferase n=1 Tax=Candidatus Micrarchaeota archaeon CG10_big_fil_rev_8_21_14_0_10_59_7 TaxID=1974419 RepID=A0A2H9L2U9_9ARCH\n-----------------------------------------------------------------------------------------GPaVLTAGVFALGDWFGWKTDKANRrKDRPIVAGEIRRKDALLFAAALYVAGLALS---FVFA----PQAFWFVLAYAALSITYD--PL-LKKIPFVGNLFV-ASTMAASFVYGGLVAGGVTETLWILAAMAFCAGVGRELLITLRDVKGDKKIGARTLPMILGAKRTVMLASAFIYaAIAISALPIIYGVGTAYIALVAFA---------------------------------------------\n>UniRef90_A0A3M8GBW9/53-247 [subseq from] Ubiquinone biosynthesis protein UbiA n=1 Tax=Winogradskyella sp. TaxID=1883156 RepID=A0A3M8GBW9_9FLAO\n------------------------------------------------------------------------------VSLLMLVLASSATIASGY--IINNFYDSEKDLINRPRKTMLDRLVSQNTKLSIYFVLNFLAIICASYV------SFRAVLFFSIYI-FAIWFYSH---KLKKLPITGNLV-SAILTVTPFFAIFIYYRNFE-LVVFMHALYLFMLVSMrELTKDLENLKGDLALNYRTIPVVYGEKTAKYLLIGAVIITCISAFllIFYFRIGHMYYFF-------------------------------------------------\n>UniRef90_A0A352F769/67-301 [subseq from] Prenyltransferase n=2 Tax=Bacteroidetes TaxID=976 RepID=A0A352F769_9BACT\n---------------------------------------------------------------------------------AFLCLVISTVLIAAAGYVINDYHDVKADRINQPHRVVIDRDVSRRMALLMHLFLNFSGVTLGVVFSIV--YRVPWMIVVFVGSPLLLWLYS---IRFKHKLLIGNLAISVLTATVPLLVILFEYPLLarnfsgLPDFFpqgINALLYWVGAFGFfafltnlirEIVKDAEDYTGDKESGSQTIPICWGFAVTKWIIIILSVITA-GFLGFFffVHLSdliSLIFYLVL--LLLPIIFLVIKVL--------------------------------\n>UniRef90_A0A7C0URP1/8-255 [subseq from] Prenyltransferase n=3 Tax=Thermoplasmata TaxID=183967 RepID=A0A7C0URP1_9ARCH\n---------------------------------------------WLQLVRPFTLvAPfiaVFFGVIIQLAAYGNLSAFWPNLHVIIFA-SLALSAAQAVGQILNQIEDVEIDIQNhKDYRPIPSGKISISQAEIAAWTLAVFSILVGFAVGAYYGL-FMMVFIL------FGIFYNLEPFRVKKRLWINTISLSLSRGLLPLPAAWSIFGNPGDAApWLLGSVMAVWVLAWQNTKDIDDVEGDRNCGIIT-PVVYhKWKTLVYI-IGFLSVLTFILLVFYVASGWLPPnMLALFILAFPTAW--------------------------------------\n>UniRef90_A0A5M8QRA5/43-257 [subseq from] Prenyltransferase n=1 Tax=Rufibacter glacialis TaxID=1259555 RepID=A0A5M8QRA5_9BACT\n-----------------------------------------------------------------------------------AILVMATLCIAAAGYIINDYYDVKIDRINKPNRVVVGKFLTRRKAMMIHLYLSATGVLLGLLLG----WRIGA---VLLGVALLLWGYSA---QFKKRPFIGNMTIGllaaVMVLVVPLQAGQPSLAAWAYGVFAF-----FISLVREIIKDMEDVQGDASFRCRTLPIVLGLPQTKWVLYLLIGLFLI-FTGFVMLKrlhEPLFVLYLFMGVVLPTGLLVRQ-----ILRADRKK---------------------\n>UniRef90_A0A2T7DW09/156-346 [subseq from] Homogentisate geranylgeranyltransferase n=7 Tax=Panicum TaxID=4539 RepID=A0A2T7DW09_9POAL\n--------------------------------------------------------------------------------------LASALCMNIYVVGLNQLFDIEIDKVNKPTLPLASGEFSVTTGVSLVVAFLVMSISIGIR-----SKSSPLMCALLVSFLLGSaYSIDVPLLRWKRHPFLAAsciLVVRAILVQLAFFTHmqQhILKRPFAPTrSVVFATLFMCCfSAVIALFKDIPDVDGDRDFGIQSLSVRLGQQKVYRLCINML-MTSYTVAILV-----------------------------------------------------------\n>UniRef90_A0A1V5QLC1/50-274 [subseq from] Digeranylgeranylglyceryl phosphate synthase n=1 Tax=archaeon ADurb.Bin336 TaxID=1866922 RepID=A0A1V5QLC1_9ARCH\n----------------------------------------------------------------------------------------AGFFICAGGQAINDYFDADIDAKSSKKRPIPSKRVTRKEALWfSINLFILG-----NLLALMV---NPLASNVALLFTALLIIY---PMFLNKVKYLGNFIVAG-GTAITFVFGSIATGGVHDLVIVLAITSFFANMGREITKDIEDMKKDKNT-KKTLPHVIGVNNSKLVIIVYylLAIITGFIAHKLFLLN-AYYFVFILA-TSAILFYSTLLLQKNNFKESQKFSKIGMIFALIGFT--------\n>UniRef90_A0A371EIJ9/146-323 [subseq from] Homogentisate phytyltransferase 1, chloroplastic (Fragment) n=1 Tax=Mucuna pruriens TaxID=157652 RepID=A0A371EIJ9_MUCPR\n--------------------------------------------------------------------------------------------MNIYIVGLNQLSDVEIDKINKPYLPMASGEYSFGT-----GVIIVASFSILSFWLAWIVGSWPLFWALFVSFVLgTAYSINVPLLRWKRFAVLAAmciLAVRAVIVQLAFFLHMQTHvykrpAVFSRPLIFATAFMSFFSIVIALFKDIPDIEGDKIFGIQSFSVRLGQKRVFWICVSLLEIA-------------------------------------------------------------------\n>UniRef90_K7LZY0/163-340 [subseq from] Glycinol 4-dimethylallyltransferase n=7 Tax=Glycine subgen. Soja TaxID=1462606 RepID=K7LZY0_SOYBN\n--------------------------------------------------------------------------------------------LDVYINGLNQLSDIEIDKINKPYLPLASGQLSFRTGVIIAGSSLILSFWLG-----WIIGSWPLIWSLVMCFSLWtAYSINVPLLRWKRHPLLAAMCIFLSFtiiFPITFFLHMQTFVLKRPFVfprslVFVIVFMSFYTVGIALFKDIPDIEGDKKYGIHSFSARLGQKRVFWICVSLFEMA-------------------------------------------------------------------\n>UniRef90_B7X937/164-346 [subseq from] Homogentisate phytyl transferase n=11 Tax=Hevea brasiliensis TaxID=3981 RepID=B7X937_HEVBR\n-----------------------------------------------------------------------------------VA----ALMMNVYIVGLNQLTDIEIDQVNKPYLPLASGEYSKGIGVLNVASFSIMSFWLGWVVG-----SWPLFWALFVSFVLgTAYSINLPLLRWKRFAFVAAMCIlvvRAVIVQLAFYLHMQTHVYRRPtvfsrPLIFATAFMCLFSVVIALFKDIPDIEGDKIFGIRSFTVRLGQERVFWTCISLLEIA-------------------------------------------------------------------\n>UniRef90_A0A660U689/95-244 [subseq from] Ubiquinone biosynthesis protein UbiA n=1 Tax=Candidatus Poribacteria bacterium TaxID=2026781 RepID=A0A660U689_9BACT\n----------------------------------------------------------------------------------------------G--MMKNDYFHRETDAIAHPERPIPSGRLSPREVFIAASSLYVLCLILGFSMNWKAGL--MVV--LL---VMISHLYNAI---FKERGIWGSISLPLGMGLLSVFGALCVSGGVPMLALYAFGANFLFDFGTHIVTTFKDIERDRRLGIITTPIQIGVKPAL-----------------------------------------------------------------------------\n>UniRef90_A0A172WFN2/38-229 [subseq from] 4-hydroxybenzoate polyprenyltransferase n=3 Tax=Thermococcus TaxID=2263 RepID=A0A172WFN2_9EURY\n---------------------------------------------------------------------------------AL-ILVVSLVLYVAYAFAINNCFDADTDSLNPAKRhknPVASGELSFRAGVISSLSIILPGILLSYSLGL--G-EFA--IYLAMV--ALATVYSAPP-RLKARPIIDVLSHGIFFGVLPFLYGAYFDGILTRGEITIAVAVLLYSFALELRNHLGDYESDLRAGLKTTPIVLGREASETLVVVFSGLSLvLLLASFNFALG-------------------------------------------------------\n>UniRef90_A0A2J7ZWA3/1745-1926 [subseq from] Homogentisate phytyltransferase 2, chloroplastic n=1 Tax=Tetrabaena socialis TaxID=47790 RepID=A0A2J7ZWA3_9CHLO\n----------------------------------------------------------------------------------------ALLCGNGYIVGINQIYDVDIDVLNKPFLPVASGELSPA----LAWALCLALAATGV--AVVASNFGSVITTLYTFGLFLGTIYSVPPLRLKQYAV-PAFLIIATvrgfLLNFgVYSATRAALGlpfEWSPAVSFITIFVTVFATVIAITKDLPDVEGDQANNISTFATRLGVRNVALLAISLLLCNYLG----------------------------------------------------------------\n>UniRef90_A0A2H9Q7C6/151-309 [subseq from] Geranylgeranylglycerol-phosphate geranylgeranyltransferase n=1 Tax=Candidatus Micrarchaeota archaeon CG_4_10_14_0_2_um_filter_55_9 TaxID=1974409 RepID=A0A2H9Q7C6_9ARCH\n-------------------------------------------------------------------------------------AMISAAIIGGAGQAINDYFDREVDAKKNKSKPIPSGRASPASVKLFAFTLFFTGLVLAWLVNAA-------AFAIAVIAVVSLYAYSAFL---AKKKWLGNWVVAGN-TALLFVFGATITGNYSV-VAPLALAALFANIAREIVKDLEDLKADRGFK-RTLPLVAGETWAIK----------------------------------------------------------------------------\n>UniRef90_UPI0003F9FFC7/45-241 [subseq from] geranylgeranylglycerol-phosphate geranylgeranyltransferase n=1 Tax=Adhaeribacter aquaticus TaxID=299567 RepID=UPI0003F9FFC7\n------------------------------------------------------------------------------------LLLLSTFCVAAAGYIINDYYDIKIDAINKPKRLVVGKTINRRQAM--LAHLILSGIGIVVGLAI----NWKVG-FINFFATMLLWGYSA---RLKKYFLVGNLTIAL-LSALMLLVVAANFNSINKSIWAYAIFAFLISLIREIIKDMEDVKGDASFDCRTLPIVLGIAKTKWVIYPLMLaFFATVIMAILYRLVDLFFTLHMVILVL------------------------------------------\n>UniRef90_A0A7I9XTS4/84-293 [subseq from] Prenyltransferase n=1 Tax=Mycobacterium botniense TaxID=84962 RepID=A0A7I9XTS4_9MYCO\n--------------------------------------------------------------------------------------------------LMNDLYDTQVgtDSAHYPralYapHPVLSGLVSRRTLISAILLVNLADLAILVVLALVRG--WPVVVF-ALTGFVLSVAYTAPPLRLKKRGL-GEPDVFLVWGPLMvCGTYFSAVGTLSWHIVLASLPYGLLCTTVLMGKHIDKIPYDAPLGIRTLPVIFGAARARLVTLAMMVGFYL-LVGVAVVAQAMPWPALLVAVALPRLVKVWPYFRRPP----------------------------\n>UniRef90_C6A2R9/44-218 [subseq from] 4-hydroxybenzoate octaprenyltransferase n=8 Tax=Thermococci TaxID=183968 RepID=C6A2R9_THESM\n----------------------------------------------------------------------------------------SLILYVGYAFAINNCFDVDTDLLNPRkkhKNPVASGELSFKvALFTSLTTILLGGI-LA----YFISKP-AFVIYI--TMSFLATIYSAPP-RLKSIPIADVFSHGLFFGALPFIYGGYFDGVLSDTEIFIALSLFVYSVAMELRNHLEDYESDQKANLKTTPIIIGKSTSEAL-INILSLLSLT----------------------------------------------------------------\n>UniRef90_V7BHC8/163-339 [subseq from] Glycinol 4-dimethylallyltransferase n=1 Tax=Phaseolus vulgaris TaxID=3885 RepID=V7BHC8_PHAVU\n--------------------------------------------------------------------------------------------LDVYVNGVNQVFDLEIDKINKPYLPLASGKLSFRNCVFIIASSLILCFGLHLMIGSPA-----LISYILLNFILwTGYSVNVPFLRWKQYPVVSALILFVSstFIfPITNFLHMQTFVFKRPVVfprslIVSIVFMGFYSIGLALSKDIPDIEGDKQHGIDSFSMRLGQEKVFWICVFLFEM--------------------------------------------------------------------\n>UniRef90_A0A1A3PKY4/83-293 [subseq from] Prenyltransferase n=1 Tax=Mycobacterium sp. 1245111.1 TaxID=1834073 RepID=A0A1A3PKY4_9MYCO\n-------------------------------------------------------------------------------------------------NLMNDLYDTQTGLDSETYpralyapHPVLSGLVSRRTLLVAIGLVNLADLVILIVL-TWA-RGWPVVAF-ALSGFVLSFAYTAPPLRLKKRGL-GEpdvFVVwGPMMVCGTY---YSAVGQVGWSVLLASLPYGLLCTTVLMGKHTDKIPYDAPLGIHTLPVLFGERRARAITLGMMVGFYLLVATAVLAKAMPWPALIV-VLALPRLIKVWPYFRRPP----------------------------\n>UniRef90_A0A1A9CLN5/72-147 [subseq from] 4-hydroxybenzoate polyprenyltransferase n=6 Tax=Streptomyces TaxID=1883 RepID=A0A1A9CLN5_9ACTN\n--------------------------------------------------------------LAGAAAAGRSP------GRGTALAVGASLCLYEAGMALNDWADRDEDAVDRPHRPIPSGRIAPGAALAAAGALTAAGLGLAA---------------------------------------------------------------------------------------------------------------------------------------------------------------------------------------------\n>UniRef90_A0A7C4TH32/48-242 [subseq from] Digeranylgeranylglyceryl phosphate synthase n=1 Tax=Euryarchaeota archaeon TaxID=2026739 RepID=A0A7C4TH32_9EURY\n-------------------------------------------------------------------------------------------LVTSAGNILNDILDRETDNVNHPNRPIPSGEITIG--LARIYAYLMFILPIALVIPyTLLGVYSPFILVIVIVAELLLITYET---RTKNLGLSGNATVSV-LVGLIFIYGGMAVGAVLPM-ILLFILASLSNFSREIIKDIEDIKGD--IGRSTFPKAHGAYMASKVASASMIL-AIIISPMPFLFGIFSYP-YLVAVSIADIIF-------------------------------------\n>UniRef90_A0A0X1KLJ0/36-228 [subseq from] 4-hydroxybenzoate polyprenyltransferase n=1 Tax=Thermococcus guaymasensis DSM 11113 TaxID=1432656 RepID=A0A0X1KLJ0_9EURY\n------------------------------------------------------------------------------VEK-LATAFVAGALFVWYAFSINNCFDVDTDSRNPAktrKNPIAAGELSFRRGLLVSVLLALTGLGLASMTNREAFAVYAV-------MLLLATLYSAPP-RLKARPIMDVLSHGLFFGGLPFLYGALIDGNLSEVEILIATGITFYSFALELRNHLADYESDLEAGLKTTPIVIGKGKSE-LLVEVFSILAIAVTLYTLKPH-------------------------------------------------------\n>UniRef90_A0A810NHM2/127-234 [subseq from] 4-hydroxybenzoate polyprenyltransferase n=1 Tax=Catellatospora sp. IY07-71 TaxID=2728827 RepID=A0A810NHM2_9ACTN\n----------------------------------GAERRAAGWKGTLRAVAELVRAPAAlsvpGDVIAGAAAAGTLDRRTPGLAAASVCLYWAGM-------AANDWADRELDAVERPERPIPSGRISPRAALGLAAGLTAAGVGLAAW--------------------------------------------------------------------------------------------------------------------------------------------------------------------------------------------\n>UniRef90_A0A7C4XEQ8/5-238 [subseq from] Prenyltransferase n=1 Tax=Euryarchaeota archaeon TaxID=2026739 RepID=A0A7C4XEQ8_9EURY\n----------------------------------------------LRLARPLNCAMSALGVVIGgIVAVGPDAWGAHSVSLGFAAL--AAAAFTAAGNALNDIKDRETDRINHPDRPLPSGRVSLASA-----KLLEGTMFVAAgILGIAAS---PLCGLVVVVNGFLMFAYE---YLVKARGVPGNLLIAYLVGSLFLFAGFAVFREdVVPMVRtgFLTLLAFLATFGREIVKDIEDMAGDV--DRRTLPQRVGSRPAGLVASTAfVAAVGLSIVPwWIRALGFPYLGVVLLA---------------------------------------------\n>UniRef90_A0A2N3HMN4/41-244 [subseq from] Prenyltransferase n=1 Tax=Confluentibacter flavum TaxID=1909700 RepID=A0A2N3HMN4_9FLAO\n---------------------------------------------------------------------------------GVILLIIATVCIAAAGNIINDINDVETDVINKPNKIIVGKNISEKTAYNLFIILNVIGVGVGYYLSNSVGRSG--FFSLFVIISVLLYVYST---YLKQLFLIGNLVISILVaLSILIVGVFELIPNITEQnqtiqLLYFKTILNYAYMAFilnlirEINKDVEDMEGDAKAGMNTLPIIIGKENTKYIILGLSLLT-LFVIGYyVVDT--L-----------------------------------------------------\n>UniRef90_A0A1L9ND49/94-241 [subseq from] UbiA prenyltransferase family-domain-containing protein n=1 Tax=Aspergillus tubingensis (strain CBS 134.48) TaxID=767770 RepID=A0A1L9ND49_ASPTC\n------------------------------------------------------------------------------------------------------------DHLNKPWRPLPTKRITADQTRRPLLATIPIGLGITYTLDVWQ-ETCPILILTWMYNDLK------GGDELIRDGIIA-VAYGLYNIASLKIACTGDEGVEPSEKGYLwTVVISGVILTTMQIQDLKDVEGDRTRGRQTIPLAFGEGWSRWSIVGFV----------------------------------------------------------------------\n>UniRef90_A0A6P5EHB7/125-305 [subseq from] homogentisate geranylgeranyltransferase-like n=2 Tax=Ananas comosus TaxID=4615 RepID=A0A6P5EHB7_ANACO\n--------------------------------------------------------------------------------------------MNIYVVGLNQLFDVEIDKVNKPTLPLASGEFSMSTGIV----LVAASCIMSFAMGVKSGS-PPVLFALLISFLLGSaYSVDLPLLRWKRHAFLAAsciLCVRAILVQLAFFMHIQryVLGrpiVLKKSVIFATAFMCFFSAVIALFKDIPDVDGDRDYGIQSFSVRLGQKKVFWLCVKLL-LTAYAI---------------------------------------------------------------\n>UniRef90_UPI00092EC3E2/155-338 [subseq from] naringenin 8-dimethylallyltransferase 2, chloroplastic-like n=2 Tax=Lupinus angustifolius TaxID=3871 RepID=UPI00092EC3E2\n--------------------------------------------------------------------------------------LVVSSCMQIFMIGLNQLYDVEIDKINKPYLPLVSGELPfKNGVIIV-----ASSFILGHLF-PWIIGSWPLFWTFVFSSSLaVAYCADLPLLRWKRYSALTalNYIIDLAGVkPLGYFLHMQTYvfKrpvTFSRPLIFCMAMSSVFCIIIAIFKDIPDMEGDEKFGIKSLALKLGQKPVFWICVSLLQMA-------------------------------------------------------------------\n>UniRef90_A0A136LQS0/53-257 [subseq from] Prenyltransferase n=2 Tax=Bacteroidetes TaxID=976 RepID=A0A136LQS0_9BACT\n----------------------------------------------------------------------------------------STTIIAAAGYIINDYYDIKIDLINKPERVVIGKGITRRYALLFHTFLSVVGVALGLLLGLRVAAMHMV-------SVFLLWWYSN---NLKRQPFIGNLVVA-LLTGLSVWLVNLVYYEN----HALVSIYAVFALFItlvrEIVKDMEDLKGDNTFGCRTLPIVWGLRRTKWVIYGLLMLFALVVMYLNYEYTKLpeYYFLIFL--FMPLGLFVARLVVAD-----------------------------\n>UniRef90_A0A1E7KJV5/44-103 [subseq from] Prenyltransferase n=1 Tax=Streptomyces oceani TaxID=1075402 RepID=A0A1E7KJV5_9ACTN\n------------------------------------------------------------------------------------LALGSSLCLYEAGMTLNDWADRRIDRVERPTRPLPSGRISPTAALTAAGTLTAAGLGLAG---------------------------------------------------------------------------------------------------------------------------------------------------------------------------------------------\n>UniRef90_UPI00167C5777/18-139 [subseq from] UbiA family prenyltransferase n=1 Tax=Streptomyces djakartensis TaxID=68193 RepID=UPI00167C5777\n---------TAGGSAGDRAPA-DGTAPS--PGRAGRSSRGRAWAELLRLPALFSVP---GDALAGTAATGA-----PPNARTLL-AIGSSLCLYEAGMALNDWADRDIDAVERPHRPLPSGRVHPAGALTAACALTGAGLALA----------------------------------------------------------------------------------------------------------------------------------------------------------------------------------------------\n>UniRef90_UPI0010920AF8/15-249 [subseq from] heme o synthase n=1 Tax=Halorussus halobius TaxID=1710537 RepID=UPI0010920AF8\n--------------------------------------------------------PRIAALLCLTGASGALAAgGLGPV--AFAGFVLAGLCMAGGAAALNCWYDRDVDRRMErtADRPLPRGELSPRVALGFATAMLVAGTAVGLLA-VS----PTSVAYMWLGVAAYVGLYT---IALKRRHWVAT-VLGGSAGSFPVLAGWSAVRPLEPAALVAAALVFVWTPAhaWALAQVYR--DDFEAAGIPKLPVVAPDAV-VRRRAGASALATVAVAALLLPLAGVAYATAFVGA-VPAYLLAYRQY--------------------------------\n>UniRef90_K9XCD4/11-104 [subseq from] UbiA prenyltransferase n=2 Tax=Chroococcaceae TaxID=1890464 RepID=K9XCD4_9CHRO\n--------------------------------------------AYLQLMRPANIVTAWADILVGFAASGSGLWQQVD--MSLVWLLLATSGLYGGGVVFNDVFDAELDAQERPERPIPSGMIAKQNAIALGTLLLVLGI-------------------------------------------------------------------------------------------------------------------------------------------------------------------------------------------------\n>UniRef90_A0A8I2D5P7/46-248 [subseq from] Geranylgeranylglycerol-phosphate geranylgeranyltransferase n=1 Tax=Bacteroidales bacterium TaxID=2030927 RepID=A0A8I2D5P7_9BACT\n-----------------------------------------------------------------------------------IMLVMATVLIAAGGYVINDYFDTRTDLVNKPGEVIVGQEVTRREAIAMHMVLSTLGILLGLVVSFKVGRPvFSLLFFLTAGILwFYSTLYKRQLIvgNLVVSVLTGLIPLIPLVFELPllgnFWEVIAVYQLDLHQLVYWVGGYATMAFLLtfvrEIIKDIEDFEGDFTYGRNTIPVRYGIKTAKVTAASMLGITMLALV-YLF----------------------------------------------------------\n>UniRef90_A0A0E3Q3L4/52-213 [subseq from] (S)-2,3-di-O-geranylgeranylglyceryl phosphate synthase n=4 Tax=Methanosarcina TaxID=2207 RepID=A0A0E3Q3L4_9EURY\n--------------------------------------------------------------------------------------------ISATALILNDYFDLEIDRINAPERPLPAGLVTEQEVVLLSIVVAILGLITSYLISLEALL--VAILVWAVG-----LLYN---WRFKKAGLIGNLMVSFSVGMTFIFGGIAVNKPFEIIVWFFAVIVMLVDLGEEIAADAMDIEGDSQAGSHSLALELGREKALKIS-GAVFL--------------------------------------------------------------------\n>UniRef90_A0A1C5CIV2/39-98 [subseq from] 4-hydroxybenzoate polyprenyltransferase n=3 Tax=Streptomyces TaxID=1883 RepID=A0A1C5CIV2_9ACTN\n------------------------------------------------------------------------------------LAVGASLCLYEAGMALNDWADRDEDAVDRPHRPIPSGRIAPGAALAAAGALTAAGLGLAA---------------------------------------------------------------------------------------------------------------------------------------------------------------------------------------------\n>UniRef90_UPI0013922FAD/35-98 [subseq from] UbiA family prenyltransferase n=1 Tax=Streptomyces aurantiacus TaxID=47760 RepID=UPI0013922FAD\n--------------------------------------------------------------------------------RGTFLAIGSSLCLYEAGMALNDWADRAEDAVDRPHRPLPSGRVTPAAALTAAAALTAGGLALAA---------------------------------------------------------------------------------------------------------------------------------------------------------------------------------------------\n>UniRef90_UPI001DD1CC39/61-282 [subseq from] UbiA family prenyltransferase n=1 Tax=Chryseosolibacter indicus TaxID=2782351 RepID=UPI001DD1CC39\n-----------------------------------------------------------------------------------------------AGYIINDYYDIKIDLVNKPDRVIIGKGITRRYAILLHTLLSVIGVLLGLVLNWRIGA---INF----ASAFLLWWYSN---DLKRQPFIGNVVVA-LMTGISIIIVDAIYQTGNILIIIYATFAFFITLVREIIKDMEDLKGDHTFGCKTLPIVWGLRKTKQMIYGIIVVFSLI--AFLLSlfLSKLpeYYFL--TFLFPPLVFLVIR-LVKADTKKDFAWLSSfCKVIMLLGILSLA-----\n>UniRef90_A0A3A0A7V0/81-285 [subseq from] Geranylgeranylglycerol-phosphate geranylgeranyltransferase n=1 Tax=Chloroflexi bacterium TaxID=2026724 RepID=A0A3A0A7V0_9CHLR\n------------------------------------------------------------------------------------------WCVTGFGYASNDYFDQTEDAINKPGRPLPAGRLPTWFAAGLSGFLALAALGLAALLG-W---REPVV-ALAVLGLLTLYNLRLKGTPAGGNLLVAML-AGGTFVTGA-IAVQGFSWTsVTPV-LLPATLLTFFIAAREILKTLEDMAGDRAAGKRTVAVQIGARSTVRLLAGLVVLAAIaSTLPFLYQGFSLSYLLIIqAGIVAPLLF-TVIYL--------------------------------\n>UniRef90_D2RHR4/46-207 [subseq from] Digeranylgeranylglyceryl phosphate synthase n=1 Tax=Archaeoglobus profundus (strain DSM 5631 / JCM 9629 / NBRC 100127 / Av18) TaxID=572546 RepID=D2RHR4_ARCPA\n-------------------------------------------------------------------------------------------CQ-ASSFALNDYLDYEVDLKNKRIdRPLVRGDLKREHALIL--AVALAPFGfISAYLISF----QAFLFAL--AITILGYIYD---LKLKELGVVGNVYIA-FTMSAPFLFGGIIAGGVNVQVVVLSLLAFLSGLGREIMKGIEDVEGDALRDVKSVARVKGVNFAYKLS--AILIT-------------------------------------------------------------------\n>UniRef90_A0A7V0TNZ8/59-158 [subseq from] Prenyltransferase n=1 Tax=Bacteroidetes bacterium TaxID=1898104 RepID=A0A7V0TNZ8_9BACT\n----------------------------------------------------------------------------------FLLLVLSTVLITAAGYVINDYFDTRIDMLNRPGSVVVGTVVPRRRAILIHMVLNVVGVGMGVYLSFYVGKPlWSIVFFLVA-GML--WFYSTT---YKRQFLIGNL--------------------------------------------------------------------------------------------------------------------------------------------------\n>UniRef90_UPI001FEC121D/22-96 [subseq from] UbiA family prenyltransferase n=1 Tax=Allorhizocola rhizosphaerae TaxID=1872709 RepID=UPI001FEC121D\n-------------------------------------------------------------AVAGAAAAGCLGPRTAGVAAASVCLYWAGM-------AANDWADRSVDAVERPHRPIPSGRVSARQALSVACGLTAAGLAVA----------------------------------------------------------------------------------------------------------------------------------------------------------------------------------------------\n>UniRef90_A0A3N5ME72/53-252 [subseq from] Prenyltransferase n=1 Tax=Chloroflexi bacterium TaxID=2026724 RepID=A0A3N5ME72_9CHLR\n--------------------------------------------------------------------------------------------LSSSAMIFNDYFDLEVDRINAPQRPLPAGLLAPREAVGLGILTAL--ISLG---IAWSFH--PLVAGLSLAAWLMGFLYN---WKLKAAGLWGNLVVSAN-VALTFIMGGIAVGQAWNSAVwAFGLIAFFFDLAEEIAGDAMDAEGDRKRASRSIAIRWGKRAAVQISAVLFGLVvVLTFLPIALGER-SWYYLIPISITDVLiVFFVLR-LL-------------------------------\n>UniRef90_R1E090/50-218 [subseq from] UbiA prenyltransferase domain-containing protein 1 (Fragment) n=1 Tax=Emiliania huxleyi TaxID=2903 RepID=R1E090_EMIHU\n-------------------------------------------------------------------------------------------LVNVYITGLNQLFDIPIDRVNKPTLPLASGEMSPAVGAATVLLCLAGGLALGWAFPPLC---SPALRATLCGSALLGTAYSCPPVRLKRSPLLASLCIMSvrgALINWGFFAHAAeAYGAsVSTAALQAwrcagpVAFFTLFGTVIALVKDVPDVPGDARYGIRSFSVRVGQ---------------------------------------------------------------------------------\n>UniRef90_S9ZQ58/38-221 [subseq from] 1,4-dihydroxy-2-naphthoate octaprenyltransferase n=2 Tax=Thauera terpenica TaxID=76113 RepID=S9ZQ58_9RHOO\n---------------------------------------------------------------------------------ALVTVLFALLAHAG-VNVINDYHDglSGADALNtERLFPFTGGSrFIQNGVLTLRQTARF-GYGLLALViaaGLWLsWHTGPGLLAIGAGGLLAGWAYSAPPLRLMSRG-LGELAIAAGWLLVVVGSDYVQRGSFDALPFIAGLSYALLVANLLFINQFPDHAGDAAAGKRTLVVLLGPQTAKWAYL-------------------------------------------------------------------------\n>UniRef90_S5Z7D0/35-242 [subseq from] Geranylgeranylglycerol-phosphate geranylgeranyltransferase n=5 Tax=Thermofilum TaxID=2268 RepID=S5Z7D0_9CREN\n------------------------------------------------------------------------ENTLKSISNSSLLLAVTSVLFVEMsLFASNDIFNIKEDKINNPTRPIVAGELSTREAVAFTFISGLIAVLTSAMVNTA--CLVVIIVALVVGNL-----YNS---YFKRHAFFGNIIVsGLTSFTFPYGA-ISIAGTLTEKSLLFFMIAFLANLGREIAKGIRDLEGDTRVGICTLPCEIGTNNAGKLaGIFMLMAVALSFYGAnYVKTKPVYLVLILV----------------------------------------------\n>UniRef90_A0A7Y0AF46/34-265 [subseq from] UbiA family prenyltransferase n=1 Tax=Hymenobacter polaris TaxID=2682546 RepID=A0A7Y0AF46_9BACT\n---------------------------------------------RWALPGLVRWPNLAIMLLCLLLVRGPLLLPGQPLGVVLtqrFGLLVLGALLvAAAGYVINDYYDVKIDAINRPDRLVVGRLLTRRRAM--LTHLVLSGLGIALAVLAGSGKRQMLVLGLVtASAALLLWGYSAR---FKRVALVGNAsiaALTAALVVLPE--LQLLTGREAVWLYALAAF--LLTMVREIVKDVEDMRGDAQHGCRTLPLVWGVARSKWVAgffLLGLGALVLGAGGQLL----------------------------------------------------------\n>UniRef90_A0A3A0DHV3/43-147 [subseq from] 4-hydroxybenzoate polyprenyltransferase n=1 Tax=Planctomycetes bacterium TaxID=2026780 RepID=A0A3A0DHV3_9BACT\n-------------------------------------------------------------------------------AAALAALVAASMCLYLAGMALNDVFDAKLDAVERPERPLPSGRIALKSAAAVGWALLAGGLALSWLAAAAADQPMPGLIGVLLAFAIVQY-----DRSLKA-TWIGPAAMG-----------------------------------------------------------------------------------------------------------------------------------------------\n>UniRef90_B8D5F7/22-212 [subseq from] UbiA prenyltransferase n=5 Tax=Desulfurococcus amylolyticus TaxID=94694 RepID=B8D5F7_DESA1\n--------------------------------------------------------------------------------------FVTGFTITSASMLVNDVVDLEVDRVNKPWKPLPSGKASPRISLTLALVLVMVGVLLNLVINIYVALVA--AVYAVLG---LSYSF------LRRHWW-SQLVVATST-TGPIIYGYTAADAPPGDTVVvagLSLTIFIVTLGREVLKAIQDIEGDRIQGYETIPLKTGVEASSKlLVITGFTGPLTGIlTGLLTGSS-ILYKILI-----------------------------------------------\n>UniRef90_A0A1Z1WMR0/37-98 [subseq from] Prenyltransferase n=1 Tax=Streptomyces alboflavus TaxID=67267 RepID=A0A1Z1WMR0_9ACTN\n----------------------------------------------------------------------------------TFLAIGSSLCLYEAGMALNDWADRDEDAVDRPHRPIPSGRVTPIAAFTAAVALTAGGLALAS---------------------------------------------------------------------------------------------------------------------------------------------------------------------------------------------\n>UniRef90_A0A4U0EVF5/41-282 [subseq from] Prenyltransferase n=1 Tax=Pontimicrobium aquaticum TaxID=2565367 RepID=A0A4U0EVF5_9FLAO\n---------------------------------------------------------------------------------QFIMLILSTISIAAAGNVINDIYDIETDLVNKPQKVIIGKSISEKKALYLFIILNVMGVGLGFYVsNIIDRSGFAVIFIII---SALLYIYAS---YLKQTLLIGNIVisilVGLSILIVPVFDLiPSITNsnrELYVDIFKITFNYAVFAFMInllrEIIKDIEDINGDYKAQMKTLPILIGRDRTTLFVFALSFVPLIAIVHYIISYLYNYlFATVyfLLLIVGPMLYFTIKMFSAEQ-KKDYQHLS-------------------\n>UniRef90_A0A8T9E1Z6/27-231 [subseq from] 1,4-dihydroxy-2-naphthoate octaprenyltransferase n=1 Tax=Flavobacteriaceae bacterium GSB9 TaxID=2925117 RepID=A0A8T9E1Z6_9FLAO\n---------------------------------------------------------------------------------SFFLLVFSSLCIAAAGNIINDIYDIKTDTINKPQRVIIDKHMSKNKAYTAFMVLNMVGVVAGFYLSHRVGK--PSFFSVFILISFLLYLYAA---YLKQTVLVGNVVVSILVaMSLIVVGIFDLVPMLTPSnhslqLLFFKVIfdYALFAFTInllrEIAKDLEDIDGDYGSGMATLPIFLGRARTKNILVFLNVITLAGII-YYLNTN-LY----------------------------------------------------\n>UniRef90_UPI00211D544D/59-117 [subseq from] UbiA family prenyltransferase n=4 Tax=unclassified Streptomyces TaxID=2593676 RepID=UPI00211D544D\n-------------------------------------------------------------------------------------AIGASLCLYEAGMALNDWADRDEDAVDRPHRPIPSGRISPAAALGAAGVLTATGLALAA---------------------------------------------------------------------------------------------------------------------------------------------------------------------------------------------\n>UniRef90_A0A4R1RN75/28-259 [subseq from] 4-hydroxybenzoate polyprenyltransferase n=2 Tax=Mariniflexile fucanivorans TaxID=264023 RepID=A0A4R1RN75_9FLAO\n----------------------------------------------------------------------------------ISLLIFASICIAAAGNIINDIYDIETDFINKPDKLIVGKSISEKTAYNLFILFNVVGVGIGFYLSHLVGRSA--FFSLFVIISVLLYVYAT---YLKQTLLIGNIVISVlvalSLIIvgifdlLPATTslNQQMQLTFFKIIFDYAVLAFIINLLREITKDLEDINGDYKAGMNTLPIAIGTERATKVLFVLSFIPLFLVGSYIINSlYKNYIAVIyfLIFIIAPLLYITIKFFSAS-----------------------------\n>UniRef90_A0A356PC96/17-170 [subseq from] Prenyltransferase n=1 Tax=Desulfosporosinus sp. TaxID=157907 RepID=A0A356PC96_9FIRM\n-----------------------------------------------------------------------------------------------PALILNDYFDIEVDRINAPNRPLPAGIISPPVVIALTIVVTFIGLVAAAMISLYALI---ICIIL----WIIGFLYN---WKLKETGLPGNIMVSCSVATTFILGGIAVGDPWNKIVLTFSIMAFLFDLGEEIAADAMDIKGDKERNSKSIAIKMGREFALIIS--------------------------------------------------------------------------\n>UniRef90_A0A075HRF2/6-170 [subseq from] Prenyltransferase, UbiA family (UbiA) n=1 Tax=uncultured marine group II/III euryarchaeote KM3_80_G12 TaxID=1456515 RepID=A0A075HRF2_9EURY\n--------------------------------------------------------------------------------------------------VFNDYNDRDIDAVNHPHRPIPAGQIDAESALeFSIGlmgtslLLLIAAAGIAATA---ADNLLQWLPALAIWMSaAIGLFHYELGWKLKEKGLLGNITVSYLV-AFVIIFGAAAVGaAFEPLPWCVAASAFLVNLAREIVKDIEDLRGD--LNRLTLPQRIGVEPARAVAY-------------------------------------------------------------------------\n>UniRef90_I1GVQ7/159-341 [subseq from] Homogentisate phytyltransferase 1, chloroplastic n=2 Tax=Brachypodium distachyon TaxID=15368 RepID=I1GVQ7_BRADI\n--------------------------------------------------------------------------------------------MNIYIVGLNQLFDIEIDKINKPTLPLASGEYSPAVGVAIVSVFAAMSFGLG-----WAVGSPPLFWALFISFVLgTAYSINLPYFRWKRFAVVAAlciLAVRAVIVQLAFFLHIQTFVFRRPAVfsrplIFATAFMTFFSVVIALFKDIPDIEGDRIFGIQSFSVRLGQNKVFWTCVGLLEMAY-AVAV-------------------------------------------------------------\n>UniRef90_A0A1Q5P9L0/44-272 [subseq from] Prenyltransferase n=1 Tax=Pontibacter flavimaris TaxID=1797110 RepID=A0A1Q5P9L0_9BACT\n------------------------------------------------------------------------------------LLVLSTVCIAAAGYIINDYYDVKIDAINKPGRLLVGRLIRRRRAMFGHLILSGAGVLMGLLLS------IPVA-LINLGAVLLLWGYSARLKKLLLIGNVVIALLSASML-----LVVAVYADQLNRITLGYALFAfLISLIREIIKDIEDMKGDASFECRTLPIVAGMRGAKLVLYPLVAAFQAFVVVVILhpASNRIFEAYMVLLVLLPSLWLVAKLV-RADRKRDFTYLSNLNKLIMLS----------\n>UniRef90_A0A068WWG1/13-227 [subseq from] Para-hydroxybenzoate--polyprenyltransferase (Fragment) n=1 Tax=Echinococcus granulosus TaxID=6210 RepID=A0A068WWG1_ECHGR\n---------------------------------------------------------------------------------------------RGAGCTVNDIIDRDIDTnvLRTRHRPLARGSISMWDAAKFLGLQLFGALAI--LLQLN----PQTVF---IGSCCLGPVFAYPLFK-RFTYW-SQIMLGIVGVTLNWGALMGYSAIHAFNFSICLPLY-LAGVCQTVlydsVYSFQDIKYDKQLGLKSMPILLGDSSKSWLYGFAAGMSAcLAVTGLASSSGLVYFAG--AGLTTMRVFYLvWKTNLSDPQSCFTYFKA-------------------\n>UniRef90_A0A662WB73/21-209 [subseq from] Prenyltransferase n=1 Tax=Archaeoglobales archaeon TaxID=2250258 RepID=A0A662WB73_9EURY\n------------------------------------------------------------GVLAGMVVSAGLDFSLQNAI----LGVLTACFLQASAFALNDYYDYEVDVANRRFdRPLVRGELKKEHALLSFAILAPLGFIAAFLINI-------EVFLLALIITLLGYAYD---VKLKEFGLAGNVYIALS-MAVPFIFGSVVaTGKIVESSALLAFIAFLSGVGREVMKGIEDVEGDALRNVKTIARTRGVRTAAKISAIL-----------------------------------------------------------------------\n>UniRef90_A0A139CQG9/91-259 [subseq from] 4-hydroxybenzoate polyprenyltransferase-like prenyltransferase n=3 Tax=Methanolobus TaxID=2220 RepID=A0A139CQG9_9EURY\n------------------------------------------------------------------------------ISESILA-FMSVFLISASILVLNDYFDVETDRINAPHRPIPSKLVTPSEALIFSLFLMTLGLIFSYLISL-----FALLFVIIL--TIIGFLYNR---RYKRSGLPGNIMVSLS-VGMTFVYGGASVGLPFNNIVWFFALiAALIDLGEEIAADAMDIQGDSLIDSNSLAIKYGKDFALRI---------------------------------------------------------------------------\n>UniRef90_UPI00056C8CFB/22-89 [subseq from] UbiA family prenyltransferase n=2 Tax=Streptomyces TaxID=1883 RepID=UPI00056C8CFB\n---------------------------------------------------------------------------AAPTARTLL-AIGSSLCLYEAGMALNDWADRDVDAVERPQRPLPSGRIRPATALTAACALTGAGLALAA---------------------------------------------------------------------------------------------------------------------------------------------------------------------------------------------\n>UniRef90_A0A0G0J601/270-536 [subseq from] UbiA family prenyltransferase n=2 Tax=Parcubacteria group TaxID=1794811 RepID=A0A0G0J601_9BACT\n----------------------------------------------LRITRIIYWFIIaAIGIVISQKINGDIHLENPINIISLLVFLIVGVLNAWLAAFVNDGEDIKIDTISNPDRPLITKAVSLTQwNVMQLVFLILISFGMFTMN-----KSVISLFFV---TQTIFYLYSSSPLRLKRHFATSTILSGIAVVAIA-MAGFFL---VSPNQHVnafPIKAILIIGISYGLLSNFKDIKdfaGDSHEKIKTLPVVFGLQRSKYIIAAIWSIVLITVP-LLLDTQGL-----MLPLSVCVSLFLFYLFTK--KEYQEKYIFLAFFFYALALF--------\n>UniRef90_A0A165K7X0/57-211 [subseq from] UbiA prenyltransferase n=1 Tax=Exidia glandulosa HHB12029 TaxID=1314781 RepID=A0A165K7X0_EXIGL\n------------------------------------------------------------------------------------------------TNVTNQYLGVEEDAVNKPWRPIPSGRISRSQAITLRWILP-GLCTIGSGLIRRALLEASVAFA------FATLAYNEMD--LS-HHWLGkNVCCGLGYMILEAGTTLALGdGRVLADD--ATRAIAVSGLVIAStiqVQDFPDIQGDMLRGRRTLPIVLPQA--SCVVT-------------------------------------------------------------------------\n>UniRef90_UPI001F35BB76/14-92 [subseq from] UbiA family prenyltransferase n=1 Tax=Streptomyces mesophilus TaxID=1775132 RepID=UPI001F35BB76\n--------------------------------------------------------------LAGAAASGA-----RPRGRTLVA-IASSLCLYEAGMALNDWADREVDAVERPHRPLPSGRITPFAALSAAAGLTAAGLALASL----AG--------------------------------------------------------------------------------------------------------------------------------------------------------------------------------------\n>UniRef90_L9X4X0/59-248 [subseq from] Geranylgeranylglycerol-phosphate geranylgeranyltransferase n=2 Tax=Natrialbaceae TaxID=1644061 RepID=L9X4X0_9EURY\n--------------------------------------------------------------------------------------------VRGSILTHDDYFDAESDAIEKPYRPIPSGLVTKTQAFWMGAAMLAGGLGLAALV----GQSF-----LA-AATLLYVILIADPLVFNHLDVTGISTLvTVTSISMFSVMGWTVYGGLTAGLVAIFAATWLWDICHDTIGAYLDSDGDRRAGIASLGRDFSRAAVAGTIAVSLTVSMAILLGFFHqGLPSIVLPVVLLAGT-------------------------------------------\n>UniRef90_A0A2P8WE90/74-257 [subseq from] Homogentisate phytyltransferase n=1 Tax=filamentous cyanobacterium CCP5 TaxID=2107701 RepID=A0A2P8WE90_9CYAN\n-----------------------------------------------------------------------------------------LACLAGnvYIVGLNQLEDIAIDRVNKPHLPLASGEFARQDG---RWLVAItGAL---ALIAAAIG--GPWLL-TTVGISLvIGSAYSLPPIRLKRHPFWASFCIlavRGAVVNlglfLHYSQGLGLNAGIPAHVWVLTGFVLIFSIAIAIFKDIPDIEGDKRYGIRTLSVALGQRTVFNIARGVLTICYAGVA--------------------------------------------------------------\n>UniRef90_V7BJT9/155-340 [subseq from] Homogentisate phytyltransferase n=1 Tax=Phaseolus vulgaris TaxID=3885 RepID=V7BJT9_PHAVU\n-----------------------------------------------------------------------------------------STFIDLYVNGVNQLCDFEIDKINKPFLPLPSGAFSFRTaVIISASSAILG------FLTIYMIGSWPLFWGLLVFSFIWSaYSINGPLLRWKKSPLLAALCIFSTmtFiFPLSFFYHMKTFvfkrAAVFPKpLMISVAFMSLYSLGIALFKDIPDIEGDKAFGVKSFATRLGQKRVFGICVSMF-LSAFGVAS-------------------------------------------------------------\n>UniRef90_A0A2S6VGR8/6-106 [subseq from] Polyprenyltransferase n=1 Tax=Chroococcidiopsis sp. TS-821 TaxID=1378066 RepID=A0A2S6VGR8_9CYAN\n------------------------------------K-SQKIWA-YLQLMRPANIITAWADILVGFAASGSVL--SSQVNMPLICLLLATSGLYGGGVVFNDVFDAELDARERPERPIPSGRITKQNAIALgTFLLIIG-II------------------------------------------------------------------------------------------------------------------------------------------------------------------------------------------------\n>UniRef90_UPI0003FDFE32/26-101 [subseq from] UbiA family prenyltransferase n=1 Tax=Solirubrobacter sp. URHD0082 TaxID=1298857 RepID=UPI0003FDFE32\n------------------------------------------------------------DVLVGAAASGQ----VRDVARTA-GLVAASSCLYLAGMALNDYADRDVDAVERPGRPIPSGRVSPGFALGLAAGLTAGGAA------------------------------------------------------------------------------------------------------------------------------------------------------------------------------------------------\n>UniRef90_A0A8T4DWR8/73-276 [subseq from] UbiA prenyltransferase family protein n=1 Tax=Candidatus Thermoplasmatota archaeon TaxID=2806419 RepID=A0A8T4DWR8_9ARCH\n-------------------------------------------------------------------------------------------FLNGASNALNQATDVEADKISKPYRPIPRGVVERDEAQSIAYILYLFGLLRAVTINTWFGV---FVFLI----MLFTVIYSLPP-RMKRFLFVNQVWIAVPRGLFAILASWSVFGDpFHPVPLMIGGIGLIFFIGAMTTKDIVDSEADRKTGTRTLINTYGIKKAAFISLPFL-IVPFAIIPVLVHYEMINPYLLPLTIFIIPAFLIFYLMLK------------------------------\n>UniRef90_A0A5F2DC61/7-84 [subseq from] Polyprenyltransferase n=8 Tax=Leptospira levettii TaxID=2023178 RepID=A0A5F2DC61_9LEPT\n----------------------------------------------LILLRPANLVTAVADILAGMAI-VSFPWVKEG-----GLLILASICLYGGGVVLNDYFDRNIDSIERPERPIPSGKVSANHALY-----------------------------------------------------------------------------------------------------------------------------------------------------------------------------------------------------------\n>UniRef90_A0A2G1VRL4/32-264 [subseq from] 4-hydroxybenzoate polyprenyltransferase n=5 Tax=Leeuwenhoekiella TaxID=283735 RepID=A0A2G1VRL4_9FLAO\n--------------------------------------------------------------------------------------VTATLCIAAAGYIINDINDIDSDRINKPAKTYIPKYFSESGAFNLYLAFNIGGVGLGFLLSYQMGlTNFATVFVLI---SALLYVYANFLKRvILVGNLVVSIAVAASIFILIIYDMLPLLNQYREELVTPVSVlrdYGLFALMLnflrEIIKDIEDARGDHAVGIQSLPIALGLErTAKLSAYIAV-VYIFTILGYIyvwLQTN-VWTSIYLvAAVVVPLVYFCIKARYADKQAHYA-----------------------\n>UniRef90_A0A6A1UV55/170-348 [subseq from] Homogentisate phytyltransferase 1, chloroplastic n=1 Tax=Morella rubra TaxID=262757 RepID=A0A6A1UV55_9ROSI\n-------------------------------------------------------------------------------------------FMNIYIVGLNQLSDIDIDKVNKPYLPLASGEYSFGTGVMIVTSFSILSFWLGWIVGSW-----PLFWALFISFLLgTAYSINLPLLRWKRFAMVAAMcilAVRAVIVQLAFFLHMQVHvfkrpAMFSRPLIFATAFMSFFSVVIALFKDIPDIDGDKTYGIRSFSVRLGQKRVFWICISLLEMA-------------------------------------------------------------------\n>UniRef90_A0A1Q3CQ57/53-231 [subseq from] UbiA domain-containing protein n=1 Tax=Cephalotus follicularis TaxID=3775 RepID=A0A1Q3CQ57_CEPFO\n------------------------------------------------------------------------------------------VLMNIYIVGLNQLYDVKIDKVNKPNLPLASGDFSMKTGKAIVFTSLSMSLAMGILFQ------SPPVFTSLLVGFLLGSVYSIdhPLLRWKRHPFLAASCiliVRAIVIQFAYYKHIQKYVLCKPAMFTSSLIFGVAFMcffsaVIALFKDIPDVDGDRIFGIQSFSVSLGPKRVFWLCVKMMFL--------------------------------------------------------------------\n>UniRef90_A0A7N0TBT2/177-228 [subseq from] Homogentisate phytyltransferase 1, chloroplastic n=1 Tax=Kalanchoe fedtschenkoi TaxID=63787 RepID=A0A7N0TBT2_KALFE\n----------------------------------------------------------------------------------------------------------------------------------------------------------------------------------------------------------------------AIAFVSLFAVVIALAKDIPDMEGDKKFGIQSFSVRLGAERVFWICVSIMETA-------------------------------------------------------------------\n>UniRef90_A0A5R9E350/100-162 [subseq from] Prenyltransferase n=1 Tax=Streptomyces marianii TaxID=1817406 RepID=A0A5R9E350_9ACTN\n---------------------------------------------------------------------------------RTLLAIATSLCLYEAGMALNDWSDRDEDAVDRPHRPIPSGRISPAAALTAAGALTAAGLVLAA---------------------------------------------------------------------------------------------------------------------------------------------------------------------------------------------\n>UniRef90_A0A0E3ZD77/44-267 [subseq from] Prenyltransferase n=2 Tax=Pontibacter korlensis TaxID=400092 RepID=A0A0E3ZD77_9BACT\n------------------------------------------------------------------------------------LLVLSTVCIAAAGYIINDYYDVKIDAINKPERLLVGRSIRRRRAMFAHMILSGVGILLGLLLS------IPVA-IINLGAVLLLWGYSARLKKL---LLVGNVVIALL--SASMLLVVAVYADTLNRITLGYAFFAlLISLIREIIKDIEDMKGDASFECRTLPIVAGVRGAKLVLYPLLAIFQAFVIVVALhPASKLLFdAYMIVLVLVPSVWLVIKLVRAD-RKRDFSFLSNLNK---------------\n>UniRef90_A0A537J380/112-287 [subseq from] Prenyltransferase n=2 Tax=Terrabacteria group bacterium ANGP1 TaxID=2569760 RepID=A0A537J380_9BACT\n----------------------------------------------------------------------------------------------------------------YTIHPIASGLLDGKSLLVGLGILAV--IGAGVALYFWAVR-GPLALGFALAGLALLYLYDAAPRPLKSLG-LGEIAAFIVWGPLMVGGGYyVITGRLSPTPFLVSVPYGLGVMSILIGKHIDQAEFDRSHGQRTLPVALGEHRARTLNRAIIA-AMYVVVAALIAGGRLTPFAALVVLALP-----------------------------------------\n>UniRef90_UPI001AE73FB7/40-243 [subseq from] geranylgeranylglycerol-phosphate geranylgeranyltransferase n=2 Tax=Mariniflexile gromovii TaxID=362523 RepID=UPI001AE73FB7\n---------------------------------------------------------------------------------GITLLIIATVCIAAAGNIINDIYDVETDFINKPDKLIIGTSISEKTAYNLFIVFNVVGVGVGFYLSHLVGRSA--FFSLFVIVSVLLYVYAS---YLKQTLLIGNMVVsmlvGLTLIIVGVFELLPSITSLNqPTQLTfFKIIfdYAVFAFAInllrEIAKDIEDINGDYKAGMNTLPIAIGIERASKVLFTLSIIFLLAIVYYVINSL-------------------------------------------------------\n>UniRef90_A0A2N1P9V2/57-209 [subseq from] Prenyltransferase n=1 Tax=candidate division Zixibacteria bacterium HGW-Zixibacteria-1 TaxID=2013855 RepID=A0A2N1P9V2_9BACT\n-------------------------------------------------------------------------------------------------LVLNDYFDVETDKVNAPDRPIPAGLVTPSEALLLSIIILFIGLIFGYLISIIALLC-SIVLF------IVGFLYN---WRFKRTGLLGNIMVSFS-VGMTFIYGGVSVGLPfNKIVLFFSIIAALIDLGEEIAADAMDIHGDTLIHSNSIAIKYGRDTALRISI-------------------------------------------------------------------------\n>UniRef90_A0A7I8LEG1/148-324 [subseq from] Homogentisate phytyltransferase 2, chloroplastic n=2 Tax=Spirodela intermedia TaxID=51605 RepID=A0A7I8LEG1_SPIIN\n---------------------------------------------------------------------------------------------NIYIVGLNQLYDIEIDKVNKPNLPLASGEYSL-----RTGTAIIAGFAFMSFFTGWFVGSWPLFWALFISFILgTAYSINLPFLRWKRFAVVAAiciLAVRAVIVQMCFFLHMQTFVFRRPVIlsrplIFATAFMSFFSVVIALFKDIPDIEGDRIFGIRSFSVRLGQQKVFWICVYLLQIA-------------------------------------------------------------------\n>UniRef90_A0A7S4M8G7/138-289 [subseq from] Homogentisate phytyltransferase 2, chloroplastic n=1 Tax=Prymnesium polylepis TaxID=72548 RepID=A0A7S4M8G7_9EUKA\n--------------------------------------------------------------------------------------------------GINQIYDVDIDLVNKPFLPIAAGRISPR----AAWALVVG-SGVAGIAIVKACF-NPLIFCLYLFGTTIGGLYSIPPFQLKRFPLAAGITIATCrgFlLNFgVYYATrEALgLGWLwSAPVAFLARFMTVYASVIAVTKDLGDIEGDRQGGIQVRVAV------------------------------------------------------------------------------------\n>UniRef90_A0A3N1KHF5/51-210 [subseq from] Geranylgeranylglycerol-phosphate geranylgeranyltransferase n=1 Tax=Stella humosa TaxID=94 RepID=A0A3N1KHF5_9PROT\n-------------------------------------------------------------------------------------------LATAGGNTLNDVHDCQTDRVNRADRPIPSGLIGLGPARVIAHLGLLAAAICSAFLSPWC-----LAICLANCGLLIVYARHSKGLGPLK-AMIVGYLVGST----------VLFAALSPTRVdwVLLTLATCAGLAtvaREIVKDIEDIAGDRSVGARTMPIRFGIPGSRRVANFA-----------------------------------------------------------------------\n>UniRef90_A0A498GY65/69-241 [subseq from] 1,4-dihydroxy-2-naphthoate octaprenyltransferase n=1 Tax=Methanoculleus taiwanensis TaxID=1550565 RepID=A0A498GY65_9EURY\n---------------------------------------------------------------------------------------------------SNDYFDADADLFGEPTGISgGSGVLAENPALRPYakWAA-VALMGLSILLGyVfLTIYEFPSYFLLfAIGGNLLGWFYTAPPLRLAYNG-LGEITNMITFGLLMPGAGYfVAMGTLDPAFFAYSVPFFLYGLVFITSVEIPDMEGDIAGGKPTMIVRRGRAYGfRIIALAAISAT-------------------------------------------------------------------\n>UniRef90_A0A8T5P0M1/54-253 [subseq from] UbiA family prenyltransferase n=1 Tax=Nanoarchaeota archaeon TaxID=2026764 RepID=A0A8T5P0M1_9ARCH\n----------------------------------------------------------------------------------------------AAGNIFNDYFDIESDCINKPNRPIPSGRIQKNEAMALGIILAFFGIASAFRLNTSA------LILAAIN-LAMLYTYS----RIKETTPFGNFIVAYLAGSVFLFGG--LAANSIKSIWILALLSGFVTLAREITKDIEDIKGDKFR-KTTLATYYGDKTAG-IIAGVILIASIFLSILPLQM-NLFSKNYLYVIFVADCIFAYcAYrLVADPAKY-------------------------\n>UniRef90_A0A662FF27/115-346 [subseq from] DUF2061 domain-containing protein n=1 Tax=Candidatus Woesearchaeota archaeon TaxID=2026803 RepID=A0A662FF27_9ARCH\n----------------------------------------------------------------------------HSILKSIISGLVLA-LLQAGGQVLNQSepEEVEIDRLNgKTYRPIVKGIITPEEGkVFGIFLMV-----LGVTLACFISFNY-LIFSILI--AFFAWSYSCYPIRVKKRFFLNNLWQGISRGLLPFLAVLGV-NKISLGIGLPCAMWTSF---AQTTKDFNDVEGDRRFGIKTLPVVLGKERALMVMdLGmrlsFVLLFSLILLGVLPKIFIIYMGLLVPSLAIPRLIYKEHKFLENNYAWGLFY---------------------\n>UniRef90_UPI00190FFE2F/63-286 [subseq from] geranylgeranylglycerol-phosphate geranylgeranyltransferase n=2 Tax=Echinicola TaxID=390846 RepID=UPI00190FFE2F\n-------------------------------------------------------------------------------------------TIAASGYIINDYYDVKIDYINKPDEVIVGKGMRRRVVMFLHSILNFVGIGLACLVNLKVGA----IHFIA---AFILWLYSN---NLKRLPFVGNLAVGLLT-GLSIWIIG--FYYQQSQLLVLTYaIFAfFINLIREIIKDIEDREGDRKHGCKTLPIVLGFRKTKNIIfiLAGIFVCSILTVAFKINDTLLYIYFGAIGVL--FLFFMYKIYYADRKKHFTQLSKMSKVLMLTGVLS-------\n>UniRef90_A0A2E3AHW7/13-157 [subseq from] Ubiquinone biosynthesis protein UbiA n=1 Tax=Candidatus Marinimicrobia bacterium TaxID=2026760 RepID=A0A2E3AHW7_9BACT\n-----------------------------LKSIKLFKQNNSI-NAYLQLCRPANLPTAAADIIAGMSLAGIFNNFF-NLNSDQILLIFSSILLYGGGITLNDVFDFQIDLNERPERPIPSGNISYKNALVFGLSLIFIGITLSFLVNNISGIIALILFLSIIsyNKILKNYIFLGP---------------------------------------------------------------------------------------------------------------------------------------------------------------\n>UniRef90_A0A497TER7/49-195 [subseq from] Digeranylgeranylglyceryl phosphate synthase n=2 Tax=Candidatus Aenigmarchaeota archaeon TaxID=2093792 RepID=A0A497TER7_9ARCH\n-------------------------------------------------------------------------------------------LIAGAGNAINDYKDFEADKINRPERPIPSGRIKRSSALIFSILLFVLGTVLAAFIN-W------MAFGIAVINSLLLILYTY---YFQDKMFVGNFIISY-LVGSTFLFGNVVMGDYRLGF-VLMFLAGLSNFSREIIKDLEDIEGDKQSFLKKITSKV-----------------------------------------------------------------------------------\n>UniRef90_UPI00200C1973/42-250 [subseq from] geranylgeranylglycerol-phosphate geranylgeranyltransferase n=1 Tax=Seonamhaeicola sp. ML3 TaxID=2937786 RepID=UPI00200C1973\n----------------------------------------------------------------------------------ISILILATTCIAAAGNIINDIHDIETDLVNKPEKVIVGKSISEKNAFTFFIVFNVLGVGLGYYLSHTIGKSA--FFSLFVLISALLYIYAT---YLKRTLLIGNIVIsilvGLSVLIVGV---FELMPSITSNnqqlqfvYFKIIVNYSVFAFTInlirEIAKDIEDIDGDYNARIQTLPIVVGRERASNILFALSLIPILGV-GYYI-VYKIYQNQVM-----------------------------------------------\n>UniRef90_UPI00166EABFF/58-240 [subseq from] UbiA family prenyltransferase n=1 Tax=Verrucosispora sonchi TaxID=1763543 RepID=UPI00166EABFF\n-------------------------------------------------------------------------------------------CVFGYGvgVVINDWFDRKADAVNAPDRPFVAGLINPHVGL-GLTLALSTALLVVAVI---VAPAVAIWGVIAIAGHLVyTWTKGIPMLGNIANGV-----DMSLFTVLGAVAVRPDRGWLDiPAVTwFQTALVAVVLCGFCLVGYFKDIEGDRVAGYRTLPVALGARSASRVAVVFPVIALVaAAAGAVAGV--------------------------------------------------------\n>UniRef90_A0A497K0L0/27-296 [subseq from] UbiA family prenyltransferase n=1 Tax=Candidatus Bathyarchaeota archaeon TaxID=2026714 RepID=A0A497K0L0_9ARCH\n---------------------------------------------------VYTWPAFIAYVLASSASP---PMAVLEVVRIIIAVTMVAFSVYFYndlTDIQDDIKNKEMGNPTPASRPIGNGMITEGRLKK--YIVVSGVIGLIFA---YSL-NLR-VLALQSLYLFLGLLYSTEPIRLKKRFLMKQIIIAAGCI-LSILTGAMTVGVFTPPIMYMIVIHFILIMGLNPIMDVRDIRGDKIVGVKSIPVIWGPEfTVRLYFVSLFAVGAATLIGYSqLGFNTAMPILVLLILAgWLYVSLPLLKRWDDPVFLDAIVSKKIFPFYLVLQLV-------\n>UniRef90_A0A7W9T6T2/74-150 [subseq from] 4-hydroxybenzoate polyprenyltransferase n=3 Tax=Streptomyces TaxID=1883 RepID=A0A7W9T6T2_9ACTN\n-------------------------------------------------------------ALAGAAATGSPPG-----SR-TLLAIGSSLCLYEAGMALNDWADRDVDAVERPHRPLPSGRVRPAAALTAACALTGAGLALAA---------------------------------------------------------------------------------------------------------------------------------------------------------------------------------------------\n>UniRef90_A0A853DCW2/6-118 [subseq from] 4-hydroxybenzoate polyprenyltransferase n=1 Tax=Muricauda sp. ARW1Y1 TaxID=2663843 RepID=A0A853DCW2_9FLAO\n-------------------------------------------KAYLQLCRPANLPTAAADVLAGTAISGLFAvegaFQLADIAVlPFLLLVMASVFLYAGGVVLNDVFDIEIDRVERPERPIPSGIVPLGKARSLGFVLLAVGIGLAFFVGKTTG--------------------------------------------------------------------------------------------------------------------------------------------------------------------------------------\n>UniRef90_A0A8K0Y896/174-350 [subseq from] Homogentisate phytyltransferase 2 (Fragment) n=1 Tax=Rubus idaeus TaxID=32247 RepID=A0A8K0Y896_RUBID\n--------------------------------------------------------------------------------------------MNIYIVGLNQLSDIDIDKVNKPYLPLASGEFSVGTGIMIVTSFVILSFWLGWIVGSWPL--FWALFISFVLGT--AYSINVPLLRWKRSAVVAAMcilAVRAVIVQLAFFLHMQTHvykrpASFSRPLIFATAFMSFFSVVIALFKDIPDIDGDKIFGIRSFTVRLGQKRVFWICIWLLQM--------------------------------------------------------------------\n>UniRef90_U5QMU2/46-248 [subseq from] Tocopherol phytyltransferase n=1 Tax=Gloeobacter kilaueensis JS1 TaxID=1183438 RepID=U5QMU2_9CYAN\n------------------------------------------------------------------------------------LLVAEGSCLCAnvYIVGLNQLTDVAIDRINKPYLPVASGEITERTGAVLVSVLLAV----ALVVAGWANR-FLL-ATVA-MSALIGTAYSLPPLRLKRFALFASlciFSVRGLIVNLGIwcylleWTGRPI--VLAPSILILSLFVTLFTFVIAIFKDIPDTEGDSRYLISTFSVQLGRRfifnLSSLLLVGNYLLAVL-LAAFVLKPAGLFF---------------------------------------------------\n>UniRef90_K9XM64/36-253 [subseq from] Homogentisate phytyltransferase n=3 Tax=Cyanobacteria TaxID=1117 RepID=K9XM64_9CHRO\n---------------------------------------------------------SVWGVYLITYAIASSSYRIDLLAP-LGAWI-ACLCGNVYIVGLNQLEDVAIDKINKPHLPIASGEFSQR--MGQIIVAVTGGLA---LLLAWVL--GPYLFGMVAISLAIGTAYSLPPIRLKRFPfWAAlcIFSVRGAIVNLGLFLhfSWVLQGdrAIPPAIWVLTAFILVFTFAIAIFKDIPDIEGDRQYQITTLTIKLGQKTVFDLALWVLTVCYLGmlLAAWLP----------------------------------------------------------\n>UniRef90_A0A6L3ZUK4/56-198 [subseq from] Prenyltransferase (Fragment) n=1 Tax=Ignavibacterium sp. TaxID=2651167 RepID=A0A6L3ZUK4_9BACT\n--------------------------------------------------------------------------------------------------ISNDYFDVETDRINAPHRPIPSNAVTSNEALLLASFLLITGIILSYTISIEA-----LLF--SIGLIVIGLLYNR---KFKRHGLTGNLMVSFS-VGMTFIFGGLSVGLPFNKIVLfFALIAALVDLGEEIAADSMDVKGDLLIDSNSIAIKYG----------------------------------------------------------------------------------\n>UniRef90_UPI0020B7918C/45-127 [subseq from] UbiA family prenyltransferase n=2 Tax=Streptomyces TaxID=1883 RepID=UPI0020B7918C\n--------------------------------------------------------------------------------------VGASLCLYEAGMALNDWADRDEDAVDRPHRPIPSGRISPGAALTAAAGLTAAGLALAS----RAGRP-----SLAVGTALAAAVWSY-DLRLK----------------------------------------------------------------------------------------------------------------------------------------------------------\n>UniRef90_A0A2V7YK08/5-115 [subseq from] Heme o synthase (Fragment) n=1 Tax=Acidobacteria bacterium TaxID=1978231 RepID=A0A2V7YK08_9BACT\n----------------------------------------------VSLARPFTLLPPLLGIISGAVcAWGSAHNPdpSRAVTSSVVLTVVLGsACaalLNAANNTLNQIYDLEIDRINKPKRPLPAGDLTLRQAWIFTWIIFAIGL-----LPTWLVVPYP----------------------------------------------------------------------------------------------------------------------------------------------------------------------------------\n>UniRef90_UPI0010FBA140/164-349 [subseq from] glycinol 4-dimethylallyltransferase-like isoform X1 n=3 Tax=Cajanus cajan TaxID=3821 RepID=UPI0010FBA140\n----------------------------------------------------------------------------------------------IYVNSLNQLFDIEIDKINKPYLPLASGEISFTTGIIVVASCLTLSIYFG-----WIIGSWPLIWGILICLFLwTAYSINVPLLRWKKHPLLAAMCMFVTWgfifPTSIFFHMQTfVFkkPTIFPRSLIFNMVFvSIFFVGMALCKDIPDIEGDKAFGIYSLPARIGPKRVFWISVSLFE-TAFGVALLMGAT--------------------------------------------------------\n>UniRef90_UPI000B8A8A0A/142-316 [subseq from] homogentisate geranylgeranyltransferase, chloroplastic-like n=1 Tax=Spinacia oleracea TaxID=3562 RepID=UPI000B8A8A0A\n--------------------------------------------------------------------------------------------MNIYVVGLNQLYDLHIDKVNKPNLPLASGELPMeaGTRIVSICCLLSFGMGIGSQ-------SPPLLIAL-VTSFFLGSVYSidLPLLRWKRQPFLAAACiviVRAMVVQLAFFIHiqKYVLGrpiILSRSVIFATTFMCFFATVIALFKDIPDVDGDKHFGIQSFSVRLGKEKVFWLCIKLL----------------------------------------------------------------------\n>UniRef90_A0A5Q0H686/58-234 [subseq from] Ubiquinone biosynthesis protein UbiA n=1 Tax=Saccharothrix syringae TaxID=103733 RepID=A0A5Q0H686_SACSY\n--------------------------------------------------------------------------------------------------YLGDWFDRDLDAGSKPHRPIPSGRLGLRTALVcgNACIAVLIGLA---LAGGW---RTTLAAVLGVFGI---VAYS---RWLKARGIAGNLVRGAlGAVALLFGacaAGPWPPGAVAP-LLVLAAVFWLHDTASNLVGTLRDVAGDRAGGFRTLPVQRGLPFAVWTAVGlyAAVIGAAFVAGALLGAGGR-----------------------------------------------------\n>UniRef90_A0A8J6UFU5/40-226 [subseq from] Geranylgeranylglycerol-phosphate geranylgeranyltransferase n=1 Tax=Aestuariibaculum sediminum TaxID=2770637 RepID=A0A8J6UFU5_9FLAO\n---------------------------------------------------------------------------------GITVLIVSTLCIAAAGNIINDICDVETDTINKPNKVLIGKSISEKTAYNLFIILNVTGVGLGYYLAASVNRNAFLGIFVII--SALLYIYAT---YLKQLALIGNLVISSL-VSCSiLIVGvFELIPVITPEnqniqLVIFKIIFKYVGFAFVinllreIVKDIEDEQGDREAKMKTLPIVLGRKTTKNIVII------------------------------------------------------------------------\n>UniRef90_A0A7G1NNU4/76-136 [subseq from] Prenyltransferase n=3 Tax=Streptomyces TaxID=1883 RepID=A0A7G1NNU4_9ACTN\n-----------------------------------------------------------------------------------LLAIASSLCLYEAGMALNDWADRDVDAVERPHRPLPSGRIRPAAALTAACALTGAGLALAA---------------------------------------------------------------------------------------------------------------------------------------------------------------------------------------------\n>UniRef90_A0A3D6B5C1/49-293 [subseq from] UbiA family prenyltransferase n=1 Tax=Ignavibacteriales bacterium TaxID=2049428 RepID=A0A3D6B5C1_9BACT\n------------------------------------------------------------------------------ISK-IILIFLASFLSYGFGQALTDVFQTDTDSISSPYRPLTKGWISKTQVLSTSLIGLIFCVGVFAIY-----NNINLLLGLLSGIGLATYTF------FKKKFWAGPFynAWIVGVLFLMAFLGGSDISALTNNPKLIYSLFAVFfGyANFVLVGYFKDVEADKLTGYNTLPVVYGRRIASVVSniFGLLTIISsilvFTNSSFLkdiLA-NNLYaVAILVVGIVVMILCQIFVHFIKNDIEASKAISLSVHAYIIL-----------\n>UniRef90_A0A0U3Q2Y7/37-99 [subseq from] 4-hydroxybenzoate polyprenyltransferase n=1 Tax=Pseudarthrobacter sulfonivorans TaxID=121292 RepID=A0A0U3Q2Y7_9MICC\n--------------------------------------------------------------------------------RRIV-LPLASACLYAGGMALNDYADRGTDARERPERPIPSGRISARNALTAATVLTLAGLGLSA---------------------------------------------------------------------------------------------------------------------------------------------------------------------------------------------\n>UniRef90_M4F152/833-1022 [subseq from] TRAF-type domain-containing protein n=5 Tax=Brassica TaxID=3705 RepID=M4F152_BRARP\n------------------------------------------------------------------------------------SGLLALICGNGYIVGINQIYDIGIDKVNKPYLPIAAGDLSV----QSAWLLVIFFA-VAGLT-VVGVNFGPFITCLYSLGLFLGTIYSVPPFRMKRFP-VAAFLIIATVrgflLNFgVYHATRAALGLsfqWSAPVAFITSFVTLFALVIAITKDLPDVEGDRKFQISTLATKLGVRNIAFLGSGLLLVNYISAISL------------------------------------------------------------\n>UniRef90_A0A7C5PSX8/10-202 [subseq from] 4-hydroxybenzoate octaprenyltransferase n=1 Tax=Hyphomicrobiales bacterium TaxID=1909294 RepID=A0A7C5PSX8_9HYPH\n-------------------------------------------------------------------------------------LLIGAIVMRGAGCTFNDIVDRDFDGKVERtrSRPIPSGQVSLFQAV--IWLVILSLTGLAVLLQF---NSFAIVLGMA---SLVTVII-Y-PFMKRFTYWPQVFlGLAFNWGAMLGWA--AVNGKLAPAAFVLYGGGILWTLGYDTIYAHQDKEDDVLIGVKSTALRFGVNTPKWLAgfyTGA--LVLIGLAGWLAGAGIVFYTAIA-----------------------------------------------\n>UniRef90_UPI000376C75A/30-109 [subseq from] UbiA family prenyltransferase n=1 Tax=Kribbella catacumbae TaxID=460086 RepID=UPI000376C75A\n-----------------------------------------------------------GDVLAGAVAAGNLRPaRVAGLAASSVCLYWAG-------MALNDWADRQVDAVERPDRPIPSGRVSARTALGLAGGLTAAALSLSAL--------------------------------------------------------------------------------------------------------------------------------------------------------------------------------------------\n>UniRef90_A0A2D7MHC2/45-253 [subseq from] Geranylgeranylglycerol-phosphate geranylgeranyltransferase n=1 Tax=Candidatus Marinimicrobia bacterium TaxID=2026760 RepID=A0A2D7MHC2_9BACT\n----------------------------------------------------------------------------------------TVMFFTGAANVYNDYVDYEIDLINRPKRPLPSGKVKKKSAVFLFLLL--FVCGSYSCFNL--NQKAQIIG-LLISMPL-IILYSKT---LKGLPLIGNIATSL-ILGLSFIFCGVAFDNVKPMLIPSLLAFGL-TLTRELVKDIADIKGDKLCGLNTFPIFAGITKScNLAIIFSIIISIASFIPFVSGYyGFWYGFLLVLGVEIPLLVVVFLLYKKPGI---------------------------\n>UniRef90_K3XXD3/154-335 [subseq from] Homogentisate phytyltransferase 1, chloroplastic n=15 Tax=Panicoideae TaxID=147369 RepID=K3XXD3_SETIT\n--------------------------------------------------------------------------------------------MNIYIVGLNQLFDIEIDKVNKPTLPLASGEYTPATGVAIVSVFAAMSFGVG-----WAVGSQPLFWALFISFVLgTAYSINLPYFRWKRFAVVAAlciLAVRAVIVQLAFFLHIQTFVFRRPAVftrplLFATGFMTFFSVVIALFKDIPDIEGDRIFGIRSFSVRLGQKKVFWICVGLLEMA-YSVA--------------------------------------------------------------\n>UniRef90_A0A212TRF0/59-229 [subseq from] 4-hydroxybenzoate polyprenyltransferase n=1 Tax=Hymenobacter gelipurpurascens TaxID=89968 RepID=A0A212TRF0_9BACT\n------------------------------------------------------------------------------LASSFGLMALAALSIAAGGYIINDYYDVKIDAINRPDRLVVGKAVNRRHAMM--AHVLLSGLGV-----VVSGALSPLLGAVNLGSALLLWGYSARFKRVALVGNVSIAALTAALVLLPEL--QLRTGSKPVWLYALA-AF-LLTVVREIVKDVEDMRGDAAHDCRTLPIVWGVARTKWVAG-------------------------------------------------------------------------\n>UniRef90_UPI001F4BF6D4/49-232 [subseq from] UbiA family prenyltransferase n=1 Tax=Candidatus Contubernalis alkalaceticum TaxID=338645 RepID=UPI001F4BF6D4\n----------------------------------------------------------------------------------------WGFFLSSPAMILNDYFDIEVDRINAPHRPLPSGLISPAEIIYLTVVTTLIGLAVSFFIGLSAVF-LYIVFW------LVGFLYN---WKFKELGIAGNLMVSS-SVAVTIILGSLVVGQPWNKVVWsISLMLFFFNLGEEIAADAMDMEGDKKRNVKSIAILIGKKNTlRlsaLLFILVIILSFLPVFWNLLGTS-------------------------------------------------------\n>UniRef90_A0A2D5XLB0/37-107 [subseq from] Prenyltransferase n=2 Tax=Planctomycetes bacterium TaxID=2026780 RepID=A0A2D5XLB0_9BACT\n-------------------------------------------------------------------------------AK-LLLLIPLSLCLFHGGMVLNDWSDRGADQDTRPDRPIPSGRVSPSSALSLALGLLLGGVLLGSALDPRTG--------------------------------------------------------------------------------------------------------------------------------------------------------------------------------------\n>UniRef90_A0A841LVF1/8-112 [subseq from] 4-hydroxybenzoate polyprenyltransferase n=20 Tax=Pedobacter TaxID=84567 RepID=A0A841LVF1_9SPHI\n----------------------------------------------LRMMRPANIVTSVADILAGIAISGVLSSGFSIPWLSIVFLATSTACLYGGGIVFNDVFDADLDKIERPERAIPSGAISLKHATILGSLLLFAGIALAALNSLTSG--------------------------------------------------------------------------------------------------------------------------------------------------------------------------------------\n>UniRef90_A0A218P535/37-223 [subseq from] 4-hydroxybenzoate polyprenyltransferase n=2 Tax=Thermococcus TaxID=2263 RepID=A0A218P535_9EURY\n--------------------------------------------------------------------------------EELITALIAGVLFVWYAFSINNCFDVDTDSLNPlkaRKNPVASGELTLREGLGLSALLAMAGTGLAFTLNREA---FAV--Y-AV-MTTLATIYSAPP-RLKARPVVDVLSHGLFFGGLPFLYGALVDGSLSQTEIWLAAAITFYSFALELRNHLEDYESDLKAGLRTTPVVIGKGKSEA----LVDIFSLIAIGIVLY---------------------------------------------------------\n>UniRef90_A0A2D6HES4/32-180 [subseq from] Prenyltransferase n=1 Tax=Planctomycetes bacterium TaxID=2026780 RepID=A0A2D6HES4_9BACT\n----------------------------------------------------------AADVLAGLVLAGS--GTLPSVHLT-ALLVGASLCLYHGNLILNDWHDRGSDARERPTRPLPSGAIAPTAALAGAVLLCLAGLVLATLAGVRAASWMGAVGLTAVLYNVRARGARSGPLLLAL-CRAGNLAVGLFVLGVPLgrpWAAPVVYGAY-----------------------------------------------------------------------------------------------------------------------------\n>UniRef90_A0A1S3XX44/156-337 [subseq from] homogentisate phytyltransferase 1, chloroplastic-like n=6 Tax=Nicotiana TaxID=4085 RepID=A0A1S3XX44_TOBAC\n-------------------------------------------------------------------------------------------FMNIYIVGLNQLSDIEIDKVNKPYLPLASGEYSL-----QTGVIIVSSFAILSFWLGWIVGSWPLFWALFISFVLgTAYSINLPLLRWKRFPLVAAmciFAVRAVIVQIAFYLHIQTYvyrrpAVLSRPLIFATAFMSFFSVVIALFKDIPDIVGDKIFGIQSFTVRLGQEKVFWICISLLEMAYLV----------------------------------------------------------------\n>UniRef90_M7N2R6/106-302 [subseq from] Prenyltransferase n=2 Tax=Cesiribacter TaxID=1133570 RepID=M7N2R6_9BACT\n------------------------------------------------------------------------------------------------GYIINDYYDVKIDYINKPDRVV-VGKVLKRRVVMAVHTL-FNVLGIGM--AFWLSPEVGLLTLLA---AVWLWLYSN---LLKRLPFVGNFSVAV-LTGLT-VCVVALYYQQNTDLIYTYALFAfVLSLVREIVKDMEDLRGDLAFGCKTLPIVWGIRRTKWIQYLL--LASLIL-LLVLMAGKVEQALlksVFFLLILPIVYFTARLAVAD-----------------------------\n>UniRef90_A0A2E5IC23/45-224 [subseq from] Prenyltransferase n=1 Tax=Euryarchaeota archaeon TaxID=2026739 RepID=A0A2E5IC23_9EURY\n-----------------------------------------------------------------------------------ASFGLSVMCFMFGWNAYNDITDIETDKSNKPGRPLPSGRLSLDEATIAMRVslflsVLLLLIGVVNLSDSVIGEEAIVsiGIWLLAIFLLVSYEGVRGSNGLKHRGFAGNLAIAAAIGMDVLFGASAVSGTTDPRVISLAIIAIFYSLARELIKDIEDMDGD--IDRNTIPRSIGVDNARSI---------------------------------------------------------------------------\n>UniRef90_A0A7Y2NM83/28-243 [subseq from] Geranylgeranylglycerol-phosphate geranylgeranyltransferase n=1 Tax=Flavobacteriaceae bacterium TaxID=1871037 RepID=A0A7Y2NM83_9FLAO\n-------------------------------------------------------------------FSADFGVTTTFNEKGFALLVLATLLIAAAGYIINDIFDVDTDSVNRPEKMIIGNGIAEKHAYNFYAALTIAGVGLGFYLSNMIGRpGFAAIFVLI---SALLYVYAS---NLKQMPVIGNVTValivGISLLIvgvfelLPAMTEQNRSTQITFFRILL--DYALFAFGITLvremVKDIEDIDGDYNAGMKTLPIQIGRERSGKVVFVLSLIPLIGVIFYIVT---------------------------------------------------------\n>UniRef90_A0A662UZH8/59-271 [subseq from] Geranylgeranylglyceryl phosphate synthase n=1 Tax=Thermoprotei archaeon TaxID=2250277 RepID=A0A662UZH8_9CREN\n---------------------------------------------------------------------------------------STGFFASGAAMLINDIIDLEVDRINKPWKPLPRGIFSVYSIRLLSITFLIVAISINLIL---SSHLFLVAFIF----SIIAYIYNY-----MRKYWWSHFLVSISTMG-PFIYGLFLAGL-PYSKILFTIFFSIVVFLINTAREFtKSigdIEGDLKLGYKTISTVYGVKTAsKASLIFSIAGSTLAVSIGIFGLANLYYTII-LGIAGSIYTYSAYKVYRDPSRDNV-----------------------\n>UniRef90_A0A8T6YEJ9/54-207 [subseq from] Prenyltransferase n=1 Tax=Candidatus Methanoperedens sp. TaxID=2032688 RepID=A0A8T6YEJ9_9EURY\n-------------------------------------------------------------------------------------------------NAINDYLDRENDKINHPERPLPSGRLKPRQALWFSLFFFAVSLLLSLYLSTLVGYGALLVV----VTALIFQV--AYEKRFKHKKIIGNIIIGS-QTALAFMFGGIVVGRIEiTGIIAIAVFLSIVG--REIVKDIEDVKGDKDR--TTLPMKIGIRKAGIVAAV------------------------------------------------------------------------\n>UniRef90_A0A8F6LCH5/90-215 [subseq from] UbiA family prenyltransferase n=4 Tax=Streptomyces TaxID=1883 RepID=A0A8F6LCH5_9ACTN\n--------ASGRAS-GRGADRASGQGAHQASGRSAPRQRLRAWAELLRVSALFSVP---GDALAGAAAVGRRP------GRGTALAIGASLCLYEAGMALNDWADREEDAVDRPHRPIPSGRISPAAALGAAGVLTAAGLALAA---------------------------------------------------------------------------------------------------------------------------------------------------------------------------------------------\n>UniRef90_B9T664/168-346 [subseq from] Bacteriochlorophyll synthase, putative n=2 Tax=Ricinus communis TaxID=3988 RepID=B9T664_RICCO\n--------------------------------------------------------------------------------------------MNIYIVGLNQLTDIEIDKVNKPYLPLASGEYSVGMGVMIVTSFSIMSFWLGWIVGSW-----PLFWALFISFILgTAYSVNLPLFRWKRFAFVAAMcilAVRAVIVQLAFYLHMQIHVYRRPavfsrPLIFATAFMSFFSVVIALFKDIPDIEGDKIFGIRSFTVRLGQERVFWICISLLEIAY------------------------------------------------------------------\n>UniRef90_A0A5B7B449/171-348 [subseq from] Putative homogentisate phytyltransferase n=3 Tax=Davidia involucrata TaxID=16924 RepID=A0A5B7B449_DAVIN\n--------------------------------------------------------------------------------------------MNIYIVGLNQLSDIEIDKVNKPYLPLASGEYSVT---TG--VMIVSSFAIMSFWLGWIVGSWPLFWALFVSFILgTAYSINLPMLRWKRFAFIAAMcilAVRAVIVQIAFYLHVQIYVYRRPavfssPLIFATAFMSFFSVVIALFKDIPDIDGDKIYGIRSFTVRLGQERVFWICISLLQMA-------------------------------------------------------------------\n>UniRef90_A0A518C527/58-128 [subseq from] Prenyltransferase n=1 Tax=Bremerella volcania TaxID=2527984 RepID=A0A518C527_9BACT\n----------------------------------------------------------------------------------FLCLVLASSLIYSAGMILNDYYDRDVDARDRPDRPIPSGAISAQTALIAGFSMLVVGT-LVALLGGYVYVDY-----------------------------------------------------------------------------------------------------------------------------------------------------------------------------------\n>UniRef90_A0A444XZM8/171-351 [subseq from] Naringenin 8-dimethylallyltransferase 2, chloroplastic-like n=4 Tax=Arachis TaxID=3817 RepID=A0A444XZM8_ARAHY\n----------------------------------------------------------------------------------------------QFVMGVNQLSDVEIDKINKPDLPLASGEYSFTSGVILVTSFLLAGFGVA-----WMLGSQPLIWNVAVTAALMgAYSVNFPLLRWKRSIILTSlsnaIAMLASFHIGPFLHMKTFVlkkaATFPRSMILGCVVIGLFYTIITLTKDLGDVEGDKAAGLKTLPIRLGVKPVFWLCVSLIQMAY----GIAI----------------------------------------------------------\n>UniRef90_A0A6J4S290/44-233 [subseq from] Homogentisate phytyltransferase @ Homogentisate geranylgeranyltransferase n=1 Tax=uncultured Solirubrobacteraceae bacterium TaxID=1162706 RepID=A0A6J4S290_9ACTN\n---------------------------------------------------------------------------------DLAWTLLAAFCVNVFIVGLNQLEDVEIDRVNKPHLPIAAGDLSIPGARAI--VSVAAA--IPLLLAITQGalELAAVGFAMAVGA-----EYSSPPLRLKRRPVVAALAItGvrAVVVNLGVYGHFAlsLGGDLAiPGAVWALTLFVLPfSFAIAVLKDVPDIEGDRRFGISTFSVRLGPERVHAIGVAALTVAYLGMA--------------------------------------------------------------\n>UniRef90_A0A7W7CVW4/13-118 [subseq from] 4-hydroxybenzoate polyprenyltransferase n=1 Tax=Actinoplanes abujensis TaxID=882441 RepID=A0A7W7CVW4_9ACTN\n---------------------------------RAARSRGPRWRDLAELVRAPAALSVPGDVIAGAAAAGGVRPATPALAAASVCLYWGGM-------AANDWADREVDALERPQRPIPSGRVQPGHAALVAAGLTAAGVGLAALT-------------------------------------------------------------------------------------------------------------------------------------------------------------------------------------------\n>UniRef90_A0A8J3P157/116-197 [subseq from] 4-hydroxybenzoate polyprenyltransferase n=1 Tax=Catellatospora citrea TaxID=53366 RepID=A0A8J3P157_9ACTN\n-----------------------------------------------------------GDVIAGAAAAGTLNRRTPGLAAASVCLYWAGM-------AANDWADRELDAVERPERPIPSGRVSPRTALGLAAGLTAAGVGLAA----WAGG-------------------------------------------------------------------------------------------------------------------------------------------------------------------------------------\n>UniRef90_A0A6G4V2Q3/14-138 [subseq from] UbiA family prenyltransferase n=2 Tax=Streptomyces scabichelini TaxID=2711217 RepID=A0A6G4V2Q3_9ACTN\n----------IGGSAAGARPATDGPHPLPYRTSRGALR-TNPWVELLRLPALFTVP---GDALAGAAAAGAR-----PTPRTLL-AIGSSLCLYEAGMALNDWADRTEDAVDRPHRPLPSGRISPRAALAAAGGLTAAGLGLAAR--------------------------------------------------------------------------------------------------------------------------------------------------------------------------------------------\n>UniRef90_A0A4Q4DNQ2/41-138 [subseq from] Prenyltransferase n=2 Tax=Streptomyces sp. L-9-10 TaxID=1478131 RepID=A0A4Q4DNQ2_9ACTN\n----------------------------------------------------------------------------------TALAVGASLCLYEAGMALNDWADREEDAIDRPHRPIPSGRISPPAALAAAGVLTAAGLALAAR----AGRS-----SLAVGTALAATVW-AYDLRLKHTA-AGPAAMGA----------------------------------------------------------------------------------------------------------------------------------------------\n>UniRef90_A0A5D0MN20/63-243 [subseq from] Digeranylgeranylglyceryl phosphate synthase n=1 Tax=Candidatus Mcinerneyibacterium aminivorans TaxID=2703815 RepID=A0A5D0MN20_9BACT\n----------------------------------------------------------------------------------------------G--YIINDIKDYEIDLVNEPERPIPSNTVKKKEAKIFFVILLIFFVILNFLVK----------TKLLIFNDLVLILVIFYSIYFKRKGFIGNLIVA-FFTISPFVAIYILTDDLKNLVAIMFFAFCI-NLLREIVKDLKDFRGDKLVKSKSLPIKYGFEYTYNILL---ILSFLFLAGTIYFSksfyGGIYYIIFILI---------------------------------------------\n>UniRef90_A0A445ANZ1/142-318 [subseq from] Naringenin 8-dimethylallyltransferase 2, chloroplastic-like n=6 Tax=Arachis TaxID=3817 RepID=A0A445ANZ1_ARAHY\n--------------------------------------------------------------------------------------------MHWYTVGINQLADLQIDKINKPYRPLASGKISYKAgVIITISSLF-MSFGLG-----WITKSKPLLWCLIIYfVANTSYSINLPLLRWKKS-TISTLLSGVPTMLIannvaPFLHMKtyVLEkTTIFPRSIVFTILVMSFYYSViILSKDIPDIEGDKAAGIQTLSVRLGPKLVFWTCVLLLEM--------------------------------------------------------------------\n>UniRef90_A0A0M0F234/20-100 [subseq from] 4-hydroxybenzoate polyprenyltransferase n=25 Tax=Cellulosimicrobium TaxID=157920 RepID=A0A0M0F234_CELCE\n---------------------------------------------------------VVGDTLAGAAAAGH---TVT---PRRALLPLASACLYAGGMALNDYADRELDAVERPERPIPSGRISEGRALRVAVGLTAAGVGLAA---------------------------------------------------------------------------------------------------------------------------------------------------------------------------------------------\n>UniRef90_A0A7C4HUN6/48-246 [subseq from] Geranylgeranylglyceryl phosphate synthase n=1 Tax=Desulfurococcaceae archaeon TaxID=2184738 RepID=A0A7C4HUN6_9CREN\n---------------------------------------------------------------------------------LLVAGFLTGFLLTGASMTVNDLVDLEVDRVNKPWKPLPRGDAAVGLSLVLAVLMVTVAIAVNALIGVRALV--VSTAYCVVG---ISYSF------LRRCWW--SHALVALSTTGPVVYGYVVAGLPPRDLyftVLFSTVIVLVNLGREILKAVQDVEGDLKHGYRTVATVFGIEKASrAMLITGLAGSLLGIYTVTTSTGPAYKALMALAT--------------------------------------------\n>UniRef90_UPI0018E564E8/23-98 [subseq from] UbiA family prenyltransferase n=1 Tax=Nocardiopsis sp. TNDT3 TaxID=2249354 RepID=UPI0018E564E8\n--------------------------------------------------------------LAGAAAAGGLRGPGA------WALPAASVCLYWAGMALNDYADREVDAVERPERPIPSGAVRPGEALTVAAGLTATGVGLAA---------------------------------------------------------------------------------------------------------------------------------------------------------------------------------------------\n>UniRef90_A0A7Y0ICT5/8-112 [subseq from] 4-hydroxybenzoate polyprenyltransferase n=4 Tax=Pedobacter TaxID=84567 RepID=A0A7Y0ICT5_9SPHI\n----------------------------------------------LRMMRPANIVTSVADILAGIAISGILSNGFSIPWLPIVFLAASTACLYGGGIVFNDVFDADLDKIERPERAIPSGAISLQRATTLGSLLLFAGIALAALNSLTSG--------------------------------------------------------------------------------------------------------------------------------------------------------------------------------------\n>UniRef90_A0A150J9X1/48-269 [subseq from] Digeranylgeranylglyceryl phosphate synthase n=2 Tax=Candidatus Methanofastidiosa TaxID=1705400 RepID=A0A150J9X1_9EURY\n-----------------------------------------------------------------------------------------FACAGG--NTINDYFDYEIDKINTPKRVLPRGGMSLKTA--YIY-----AISLFAISCIFAFLVNLVALSICVVACFLMYLYA---MTLKKTPLSGNLLVS-FLTSITFLYGGTAVGSFR-GVSILALISFFAMVSREIVKDIEDLEGDVKKGARTLPFIIG-ESKSYILA-FIFLIIAVILLYLPFVTKLY-GFIYLGIVTPVALFVIYILLemKTKKEYPGKIQRHIKKAMYLVLLI-------\n>UniRef90_A0A067JGJ2/148-367 [subseq from] Homogentisate solanesyltransferase, chloroplastic n=3 Tax=Crotonoideae TaxID=235631 RepID=A0A067JGJ2_JATCU\n------------------------------------------------------------------------------------------ICGNGYIVGINQIYDIGIDKVNKPYLPIAAGDLSV----QTAWLLVIFFAVAG-ILIV--GLNFgPFITSLYCLGLFLGTIYSVPPFRMKRFAVVAFLIIATVrgFlLNFgVYHATRAALGLpfeWSSPVAFITIFVTLFALVIAITKDLPDVEGDRKYKISTLATNLGVRNIAFLGTGLLLLNYIGAVWAAIYMPQAFrRSLMIPAHTILAACLIFQAWLLERANY-------------------------\n>UniRef90_A0A250ISC7/40-246 [subseq from] Tocopherol phytyltransferase n=1 Tax=Melittangium boletus DSM 14713 TaxID=1294270 RepID=A0A250ISC7_9DELT\n-----------------------------------------------------------------------------DVLAFVMAMVCA-SGLHVYVNGVNQLSDIEIDRINKSSLPLAAGVMTEREGLVVTILAAVLSLVIGATQSMSL--LVTAVLYL-VNGS----LYSLPPARLKSTAFgAgGIIAIT-RGVILPLgmfsYFNTVLSGApgLSFEAVILA-VFSFgIVFSVALVKDIPDIEGDSRNGLKTAAIVFGPSLTFKLAVGLVSLSYalLVVAGL-VRLSPLVGLL-------------------------------------------------\n>UniRef90_A0A4S4EKX4/139-224 [subseq from] Homogentisate solanesyltransferase, chloroplastic n=3 Tax=Camellia sinensis TaxID=4442 RepID=A0A4S4EKX4_CAMSI\n----------------------------------------------------------------------------------------ALICGNGYIVGINQIYDIGIDKVNKPYLPIAAGDLSVQ----SAWFLVLLFAVTG-LLIV--GINFgPFITALYCLGLFLGTIYSVPPFRMKR---------------------------------------------------------------------------------------------------------------------------------------------------------\n>UniRef90_A0A520Z697/44-293 [subseq from] Prenyltransferase n=2 Tax=Flavobacteriaceae bacterium TaxID=1871037 RepID=A0A520Z697_9FLAO\n-------------------------------------------------------------------------------------LVLATICIAAAGYIINDIYDLEADTINKPDKVIINKNISEKSAFNWFIGLNIIGVGIGFYLSNLVGRSgFTILF---IGISILLYLYASSlkHMLIIKNIIVAL-LISLCIIivglfeLLPAITRINQETQLTIFKIVLDyALFAfVINLIREIVKDIQDMDGDQKVGLKTLAVTFGKKRAKHVGFALLILFIVGVSYYVITFlykQQTAVGYFLLFVIAPLIYASIKLFTADSLKEIERVSSILKLTMIFGML--------\n>UniRef90_A0A561V5N0/35-96 [subseq from] 4-hydroxybenzoate polyprenyltransferase n=1 Tax=Streptomyces brevispora TaxID=887462 RepID=A0A561V5N0_9ACTN\n----------------------------------------------------------------------------------TALAVGASLCLYEAGMALNDWADRDEDAVDRPHRPIPSGRITPRAALTAAGALTAAGLALAA---------------------------------------------------------------------------------------------------------------------------------------------------------------------------------------------\n>UniRef90_A0A550GQ01/26-199 [subseq from] UbiA family prenyltransferase (Fragment) n=1 Tax=Candidatus Bathyarchaeota archaeon TaxID=2026714 RepID=A0A550GQ01_9ARCH\n-------------------------------------------------------------------------------------------------------------------RPLGRGQVSRGELKAIV--ATMSVLGLAVAYSINT-----SVFAFHFGYLALGYLYSTKPVRLKKRFIMKQLTIAM-GIILADLSGAYTVGVFNNQILALLALNTALCLGINPIVDLRDIHGDRAMGVKTVAVVWGADiTVRLYFATLVGVGIASVLGYLG-MG-LSLAVPILSLTIVSAWIYV-----------------------------------\n>UniRef90_A0A5D0QVQ8/44-259 [subseq from] Prenyltransferase n=2 Tax=Bizionia TaxID=283785 RepID=A0A5D0QVQ8_9FLAO\n------------------------------------------------------------------------------------LLIIATLCLAAGGNIINDIFDQDTDAVNKPKKVIVGKSISEKTAYSLFIGFNVVGVLIGFYLSHLVGRSGFFALFVVVSG--LLYIYAS---YLKQMILVGNIVISALIaLSIIMVGLFELLPAITPQnqetqltffKIILdYALFAFCiNLIRELVKDIEDIDGDYKVGMNTLPIAIGRARATHVTLALTFIPLAAVIYYVIT--YLYHNLWIVGYFLIFII--------------------------------------\n>UniRef90_A0A7C3WLY2/15-292 [subseq from] 1,4-dihydroxy-2-naphthoate octaprenyltransferase n=1 Tax=Desulfobacca acetoxidans TaxID=60893 RepID=A0A7C3WLY2_9DELT\n---------------------------------------------------------LTGSMMPVTAAAACAYWESGTLDLSLLTLVVFGVAFLHLgGNLINDFYDSfGSDPINRYATPFSGGSrvIQKQEL-SAETVLFMAYLffGLAvlcGLALIYLGR--PYVIFLGLLGLGAAYLYSASPVQLMSLG-LGEVTIFLAFgPVLSFGAYYVMTGLLKPVGLAISLPLAFLITAILWINEFPDLEADETAAKRHLVVRLGLRRARWVYAGLMMAPFLSLF-LLLEVfrmPELIFAtLVALPLAAKAV---GQAFETDPIAPEfVAIQAlTIKTHFLTGLALT------\n>UniRef90_A0A7G2D9D1/34-232 [subseq from] 4-hydroxybenzoate octaprenyltransferase n=2 Tax=Thermococcus TaxID=2263 RepID=A0A7G2D9D1_9EURY\n-----------------------------------------------------------------------------DVTRVPV-FLISLVLYVAYAFAINNCFDADTDSINPRKRkknPIASGELSFRAGAASSIAMALLGLMLASVLGT--G---ELAVYASM--ILLATVYSAPP-RLKARPVMDILSHGVFFGVLPFLYGAYLDGSVTTEEWSIAAAVFLYSLALELRNHLEDYESDLKAGLRTTPIVIGRKLSETlVAVFSAGAVGLALAGAQPSLGLLG----------------------------------------------------\n>UniRef90_A0A1Q9N7Y4/71-261 [subseq from] Digeranylgeranylglyceryl phosphate synthase n=1 Tax=Odinarchaeota yellowstonii (strain LCB_4) TaxID=1841599 RepID=A0A1Q9N7Y4_ODILC\n--------------------------------------------------------------------------------------------------IVNDIFDIEVDRVNRPDRPLPSGRIKVNEAKMLTVIFWVTGVILAFLTNMLGG-------VIAIAFSIIGLLYAA---KGKVMGLIGNFMVSFSFSfGLLYGALivyYQLLGLVgVPPIIWLYFITAFMVLqGREIIKGIEDIEGDAVRGVQTIARKYGVKKAAKIS-------QiFNIVGMISFTSALILS--ITGITsLPKIFFSILY---------------------------------\n>UniRef90_UPI001E2DFD71/22-84 [subseq from] UbiA family prenyltransferase n=1 Tax=Streptomyces lomondensis TaxID=68229 RepID=UPI001E2DFD71\n--------------------------------------------------------------------------------RTLL-AIGSSLCLYEAGMALNDWADRDVDAVERPHRPLPSGRIRPAAALTAACALTGAGLALAA---------------------------------------------------------------------------------------------------------------------------------------------------------------------------------------------\n>UniRef90_UPI000426B297/5-129 [subseq from] UbiA-like protein EboC n=1 Tax=Arenibacter latericius TaxID=86104 RepID=UPI000426B297\n------------------------------------------IKGYLQLTRPANLPTSAADILAGIAISGFFLTSSQESSLGwLTVLLLMGSSVLLYAsgVVLNDVFDYRLDLVERPERPIPSGVVSLTSAAI------FGGalMVLGILAAFWVGITSGV-IALGLGASILMY--------------------------------------------------------------------------------------------------------------------------------------------------------------------\n>UniRef90_A0A1J7G501/109-279 [subseq from] Homogentisate phytyltransferase n=4 Tax=Lupinus TaxID=3869 RepID=A0A1J7G501_LUPAN\n---------------------------------------------------------------------------------------------------FNQLCDIEIDKINKPYLPLASGEWSYTKSVIIVASSLLLCFGL-----AWIEGSWPLFWGFFIG-AVLTAVYSldLPLLRWKNSALFAatNIILNAGVVRpLGYYLHMqtRVFnkpATITRPLIFCTAILSLYFLVVALFKDIPDTEGDKKFGVQSLSVRLGQKPVFSICISLLQMA-------------------------------------------------------------------\n>UniRef90_A0A6H1RJ93/61-220 [subseq from] Ubiquinone biosynthesis protein UbiA n=2 Tax=Saccharopolyspora sp. ASAGF58 TaxID=2719023 RepID=A0A6H1RJ93_9PSEU\n----------------------------------------------------------------------------------------------------GDYFDRKLDAIAKPHRPIPSGRMRARTALLCMILCVATGSTLGLLLN-WRT-IFLVAVALAVGVSYNSW--------FKARGLSGNLVRGCL-TAFAFFFGVMATSNYPPlTMIPLAAMFWLHDSGSNLVGALRDVDGDRAGGYQTLPVRHGVPVS-LACAASLYVLWLGLA--------------------------------------------------------------\n>UniRef90_A0A8T7HNJ5/45-140 [subseq from] UbiA family prenyltransferase (Fragment) n=1 Tax=Thaumarchaeota archaeon TaxID=2026795 RepID=A0A8T7HNJ5_9ARCH\n--------------------------------------------------------------------------------------FITGFSISSYSMIINDVYDIEIDKVNQPERPLPKQLISVNSALSLSLILLLIGFTSSLLISMHLDSYYHIII--TVIFSFLSWFYNI---WGKKQGLIGNS--------------------------------------------------------------------------------------------------------------------------------------------------\n>UniRef90_A0A1Q5E8C9/23-98 [subseq from] Prenyltransferase n=9 Tax=Streptomyces TaxID=1883 RepID=A0A1Q5E8C9_9ACTN\n--------------------------------------------------------------LAGAAAAGRRP----D--RSTALAMGASLCLYEAGMALNDWADRDEDAVDRPHRPIPSGRITPRAALTAAGALTGAGLALAA---------------------------------------------------------------------------------------------------------------------------------------------------------------------------------------------\n>UniRef90_A0A7Z7N813/82-294 [subseq from] 1,4-dihydroxy-2-naphthoate octaprenyltransferase n=4 Tax=Mycobacterium TaxID=1763 RepID=A0A7Z7N813_9MYCO\n------------------------------------------------------------------------------------------------NNLMNDLYDTEVgtDSANYPralYapHPVLSGLISRRTLGLAILVVNLADLAILVVL-TWA-RGWPVAAF-GLSGFALSVAYTAPPLRLKKRG-LGEPDVVVVWGPLmVCGTYYAAVGAVGWNVVLASLPYGLLCTTVLMGKHIDKIPYDQPLGIRTLPVLLGATRARAVTLAMM-LGFYVLVVVAVATGAMAWPALLVGLALPRLAKVWPYFRREPP---------------------------\n>UniRef90_A0A1G9ZNN5/266-341 [subseq from] UbiA prenyltransferase family protein n=1 Tax=Streptomyces wuyuanensis TaxID=1196353 RepID=A0A1G9ZNN5_9ACTN\n--------------------------------------------------------------LAGAAAAGAR------PSRRTLLAIGTSLCLYEAGMALNDWSDRDEDAVDRPHRPIPSGRVSPAAALTAAGTLTAAGLALAA---------------------------------------------------------------------------------------------------------------------------------------------------------------------------------------------\n>UniRef90_Q8VWJ1/143-325 [subseq from] Homogentisate phytyltransferase 1, chloroplastic n=14 Tax=Pentapetalae TaxID=1437201 RepID=HPT1_ARATH\n---------------------------------------------------------------------------------------VAALMMNIYIVGLNQLSDVEIDKVNKPYLPLASGEYSVNTGIAIVASFSIMSFWLGWIVGSW-----PLFWALFVSFMLgTAYSINLPLLRWKRFALVAAMcilAVRAIIVQIAFYLHiqTHVFGRpilFTRPLIFATAFMSFFSVVIALFKDIPDIEGDKIFGIRSFSVTLGQKRVFWTCVTLLQMA-------------------------------------------------------------------\n>UniRef90_UPI0010FB7F33/161-389 [subseq from] naringenin 8-dimethylallyltransferase 1, chloroplastic-like n=1 Tax=Cajanus cajan TaxID=3821 RepID=UPI0010FB7F33\n--------------------------------------------------------------------------------------------ITLYGMGINHIADYEIDKINKPYLPMASGEFSLRTIVIITASCLISSFGIG-----WIIGSLPLILVISSHFVLASaYSINLPLLRWKRSSVLTtiNFIIDRGIMcQLGLFLHMKAYVFKRPIIYPRSLFFGIVstiifSIVVALFKDIPDVEGDEKFGIRNMTVLLGQKRVFWICVSILEMAYVAAILFVGATSSYLWSKLTTGLGHALLATILWYRAR---SVDVKNKVDTQSFY-------------\n>UniRef90_A0A2E3PZR9/41-146 [subseq from] UbiA family prenyltransferase n=1 Tax=Phycisphaerae bacterium TaxID=2026778 RepID=A0A2E3PZR9_9BACT\n----------------------------------------------LRISnLPTVWTNvLAGGVIADTAAVGARSWGFP--AGTMIVVLISGSCLYLAGMVLNDVFDLKIDRQERPNRPIPSGRISRRSAAMLGTILLVVGASLAWTISIETGI-------------------------------------------------------------------------------------------------------------------------------------------------------------------------------------\n>UniRef90_A0A1G0B113/47-277 [subseq from] 4-hydroxybenzoate polyprenyltransferase n=1 Tax=Flavobacteria bacterium RIFCSPLOWO2_12_FULL_35_11 TaxID=1798016 RepID=A0A1G0B113_9BACT\n----------------------------------------------------------------------------------LVCA---ILCVTAAGYIINDILDLKTDLINNPNKVIVGNFFSIENA--QRFYLITNtlGIVLGIILSM--SVQKPTYSFIFIGASMFLYFYSK---KLKSKPLIGNvtvsFLVAISIITLCLFDLNfSIQNNEQQLVIQVTVLLSsfafFTNLVREVVKDIEDVNGDYNMKMNTLPILFGVERTKkiaaFLCLFPLGLLLFIVANYA-SVYKLTILYLVLFSMVPLLYVALK-LLSAKTKKDF-----------------------\n>UniRef90_UPI000F8E0A06/6-126 [subseq from] UbiA-like protein EboC n=1 Tax=Muricauda aquimarina TaxID=254955 RepID=UPI000F8E0A06\n-------------------------------------------KAYLQLCRPANLPTAAADILAGMAISGLFAidgvFQLPQVAVlPFILLVVGSVFLYAGGVVLNDVFDIEIDRVERPERPIPSGVVPLGKARSLGFVLLAVGIGLAFLVKITSGT---IAIFLAL---------------------------------------------------------------------------------------------------------------------------------------------------------------------------\n>UniRef90_A0A7X0DZS7/7-110 [subseq from] 4-hydroxybenzoate polyprenyltransferase n=1 Tax=Mucilaginibacter sp. FT3.2 TaxID=2723090 RepID=A0A7X0DZS7_9SPHI\n---------------------------------------------YLRMVRPANVVTSIADVLAGAAISGAFLPNlFKDNWPGILLLSISTACLYGGGIVFNDVFDADLDRVERPERAIPSGLITKGQAATFGGILLAAGVILAGFNNL-----------------------------------------------------------------------------------------------------------------------------------------------------------------------------------------\n>UniRef90_A0A8J3LBP7/101-184 [subseq from] Transferase n=1 Tax=Catellatospora methionotrophica TaxID=121620 RepID=A0A8J3LBP7_9ACTN\n----------------------------------------------------------PGDVIAGAAAAGTLDRRTPGLAAASVCLYWAGM-------AANDWADRELDAVERPERPIPSGRVSPRTALGLAAGLTAVGVG----LAAWAGGR------------------------------------------------------------------------------------------------------------------------------------------------------------------------------------\n>UniRef90_UPI0014243946/38-257 [subseq from] geranylgeranylglycerol-phosphate geranylgeranyltransferase n=1 Tax=Wenyingzhuangia heitensis TaxID=1487859 RepID=UPI0014243946\n-----------------------------------------------------------------------------------FLYIICTFCLAAAGNIINDYFDITTDQINKPNKQIVSKIISAKNSFLLYIVFNTLGL----LFGTFACYYLQniALFCYGIFSILLLYIYSK---KAKGIPFLGNFLIASlTGFSILFFLLIIPSnKYQTQTIYALSYFAFILNLIREVVKDIEDVKGDKKAKLNTLPIAIGTKYTVLLCKFLMGITFSSLLIVLYLSNSIYLKIFIsFFLIIPLAY-CYQQ-LKFPYK--------------------------\n>UniRef90_A0A444XZP3/220-264 [subseq from] Naringenin 8-dimethylallyltransferase 2, chloroplastic-like n=3 Tax=Arachis TaxID=3817 RepID=A0A444XZP3_ARAHY\n-------------------------------------------------------------------------------------------------------------------------------------------------------------------------------------------------------------------------FYSV----ISVSKDLADVEGDKALGLKTLAIRLGVKKVFWLCISLIQMA-------------------------------------------------------------------\n>UniRef90_A0A8S0RV90/159-342 [subseq from] Homogentisate phytyltransferase 1, chloroplastic n=3 Tax=Olea europaea TaxID=4146 RepID=A0A8S0RV90_OLEEU\n----------------------------------------------------------------------------------------AALLMNIYIVGLNQLSDIEIDKVNKPYLPLASGEYSVTTGVMIISSFAMLSFSLGWIVGSW-----PLFWALFISFVLgTAYSINLPLLRWKRFAFVAAMcilAVRAVIVQIAFFLHiqMHVYGrpaVLSKSVIFATAFMSFFSVVIALFKDIPDIVGDKIYGIRSFTVRLGQQRVFWICISLLEMAYL-----------------------------------------------------------------\n>UniRef90_A0A518BKQ6/30-127 [subseq from] Prenyltransferase n=1 Tax=Planctomycetes bacterium Pla133 TaxID=2528011 RepID=A0A518BKQ6_9BACT\n---------------------------------------------------------VAAGALLGAGAWPGG-DAVRPAAPWLAILASLGVYHG--GMALNDWADRDEDARVRPDRPIPSRAVDSRTVLMVAVLLLVGGPLIGAFASFWCGAAFAAVA-------------------------------------------------------------------------------------------------------------------------------------------------------------------------------\n>UniRef90_A0A841N2N2/59-261 [subseq from] 4-hydroxybenzoate polyprenyltransferase n=1 Tax=Algoriphagus iocasae TaxID=1836499 RepID=A0A841N2N2_9BACT\n---------------------------------------------------------------------------------------FSTVIIAAAGYMINDYYDVKIDYVNRPNEVIVGKGIKRRVVIFLHTILNLTGISLGFIVSPKVG-------VVNIVAAFLLWIYSN---RLKREPFIGNFTVALLTATTIYLVG---FYYQKSELLILTYaIFAfFLNLIREIIKDIEDRPGDRKHGCRTLPIVIGFHNTKKVifMIALIFVSSIFVVTFKLDRPIIFYYFGGLGIFFS--YFMYLIY--------------------------------\n>UniRef90_A0A7J9I4S1/125-302 [subseq from] Homogentisate phytyltransferase 1, chloroplastic (Fragment) n=1 Tax=Gossypium harknessii TaxID=34285 RepID=A0A7J9I4S1_9ROSI\n--------------------------------------------------------------------------------------------MNIYIVGLNQLSDVEIDKVNKPYLPLASGEYST---LTGI--MIVTSFSIMSFWLGWVVGSWPLFWALFVSFVLgTAYSINLPLLRWKRFALVAAMcilAVRAVIVQLAFYLHiqTHVFsrpAVISKPLIFATAFMSFFSVVIALFKDIPDIEGDKIFGIKSYTVRLGQEKVFWTCVSLLEMA-------------------------------------------------------------------\n>UniRef90_A0A2U8VIU4/12-204 [subseq from] Ubiquinone biosynthesis protein UbiA n=2 Tax=Streptomyces sp. NEAU-S7GS2 TaxID=2202000 RepID=A0A2U8VIU4_9ACTN\n-------------------------------------------------------PGIV-G-LAGAAAGGGPATNAGLIAAAVAAPMAS--WIGGH--YLGDYYDRDLDAISKAQRPIPSGRLSPRSARACgiVAVLAAGGITLVA--------NWPVVVAVLVAGiGIVA--YS---RLLKRHGIWGNAVRGL-LTALAVLYGAAVVAPLGePPswrIVPLAMVALLHDTATNLVGTLRDIDGDRAGGYRTLPVQHGPRyTTRTATV-------------------------------------------------------------------------\n>UniRef90_A0A1S3UVB4/163-340 [subseq from] homogentisate phytyltransferase 1, chloroplastic isoform X5 n=4 Tax=Vigna TaxID=3913 RepID=A0A1S3UVB4_VIGRR\n--------------------------------------------------------------------------------------------MNIYIVGLNQLSDVEIDKINKPYLPLASGEYSFGTGVAIVSSFSILSFGLSWIVGSWPL--FWALFVSFVLGT--AYSINVPLLRWKRFAVLAAmciLAVRAVIVQLAFFLHMQTHVYKRPpvfsrPLIFATAFMSFFSVVIALFKDIPDIEGDKVFGIQSFSVRLGQKPVFWTCVTLLEIA-------------------------------------------------------------------\n>UniRef90_A0A4Q3RHF4/9-102 [subseq from] Polyprenyltransferase (Fragment) n=1 Tax=Chitinophagaceae bacterium TaxID=1869212 RepID=A0A4Q3RHF4_9BACT\n---------------------------------------------------------SVADILAGIAISGVLISNISTPWFAISCLCLSTACLFGGGIVFNDVFDAELDKIERPERAIPSGIISLTNATILGTVLLISGVALASLTSLTSG--------------------------------------------------------------------------------------------------------------------------------------------------------------------------------------\n>UniRef90_A0A7J3D327/47-259 [subseq from] UbiA family prenyltransferase n=1 Tax=Nitrososphaeria archaeon TaxID=2268198 RepID=A0A7J3D327_9ARCH\n---------------------------------------------------------------------------------------LTGFFISSFSMIVNDIYDVEVDRINQLKRPLVTGLLS----ISQAWVYAMMMLTFGIAFSLLTS--FT-CFVIAALFGFISWLYSH---NLKKHGIVGNLTVALS-TSIPYVYGNIVSSAVVPTIqanilqtpstLVfwFATVSFLAVTGREVIKTILDTKGDEIRGVNSVSRALGNQKTSMIGAAFfVSaVTCTFIPYVLRQTGNVYLAMILVPDTL---FISLSY---------------------------------\n>UniRef90_UPI00034D5A26/40-240 [subseq from] homogentisate phytyltransferase n=1 Tax=Fortiea contorta TaxID=1892405 RepID=UPI00034D5A26\n--------------------------------------------------------------FLIAVAVGGGNYSIFSVLGSWIACV----CGNIYIVGLNQLEDVEIDKINKPYLPLASGEFSRKQ-----GQLIVGVTGILALVIAWLTGPFLLA-MVAIS-LAIGTAYSLPPIRLKRFPfWAAlcIFSVRGTIVNLGlfsHFSGRSLENlTIPPTVWALTVFIVVFTFAIAIFKDIPDMEGDLRYNITTFTLQLGAEAVFNLALWVITLCY------------------------------------------------------------------\n>UniRef90_UPI0010FC4E48/86-262 [subseq from] naringenin 8-dimethylallyltransferase 1, chloroplastic isoform X6 n=2 Tax=Arachis hypogaea TaxID=3818 RepID=UPI0010FC4E48\n---------------------------------------------------------------------------------------------FQYIVGVNQLADIEIDKINKPYLPLASGKYSLRNAIIIVASSLLMGFG-----SAWVLGSRPMFWCLVISTMLMtAYSVNLPLLRWKRSTILATLSLASSMTIgqhiAPFLHMKTvLKKALNyPRSLVFTVvVVSLFYTVISLAKDIPDIEGDKAAGHKTLAIHLGPRRVFWFCISLLQMTY------------------------------------------------------------------\n>UniRef90_UPI000ABF6793/44-293 [subseq from] geranylgeranylglycerol-phosphate geranylgeranyltransferase n=1 Tax=Sediminibacter sp. Hel_I_10 TaxID=1392490 RepID=UPI000ABF6793\n-------------------------------------------------------------------------------------LSLATICLAAAGNIINDIYDVDTDAINRSDKQIVGKHITESVAYNLFFGFNITGILLGFYLSNHIGK--PAFFGIFVITSLALYLYAS---FLKRTIFIGNLAIsilvGLSVLIIGIFdVIPATFSQnKATQMIFLNIIFDYAvfafmiNLVRELIKDIEDIDGDYKSGMNTIPIAIGRERAKKIV-FAVSMIPIAMVIYYLATylykQQLAIAYFLILIIAPLIYATIKIFGAEHKSHYKKISGIYKVIMLLGML--------\n>UniRef90_A0A831M702/54-212 [subseq from] Prenyltransferase n=1 Tax=Candidatus Aminicenantes bacterium TaxID=2052149 RepID=A0A831M702_9BACT\n----------------------------------------------------------------------------------------------TFACNLNCLADADVDALHKKRMSEAVRSLGETGIKAILAAEAVLAFALAAL---LAALERDVVFMTGALALGIAYAYSAPPLRIKKRGWLSPLPVMFGLYALPPIGGWYLFRESFDGAIVaFALGYAMLMEGLTIVNTCEDLPEDEAAGVRTLAHALGIRRT------------------------------------------------------------------------------\n>UniRef90_A0A6G5RMT7/73-133 [subseq from] Prenyltransferase n=2 Tax=Streptomyces hawaiiensis TaxID=67305 RepID=A0A6G5RMT7_9ACTN\n-----------------------------------------------------------------------------------LLAIGSSLCLYEAGMALNDWADRDVDAVERPHRPLPSGRIRPAAALTAACALTGAGLALAA---------------------------------------------------------------------------------------------------------------------------------------------------------------------------------------------\n>UniRef90_A0A7S0BWS8/142-327 [subseq from] Homogentisate phytyltransferase 2, chloroplastic n=1 Tax=Proboscia inermis TaxID=420281 RepID=A0A7S0BWS8_9STRA\n-------------------------------------------------------------------AIANPQWAVR-LPKALIGMvalLMGNA----FIVGINQIYDVEIDKMNKPFLPVASGELSKKLAWT--AVLACGTIGPAIVY-----NFFPfLLFKLYMAGWTLGAIYSVPPFRTKKNPILAGLTIATvrGFlLNFgVYYAVKDAIGSsfsWSPKVAFIARFMTVFATVIAVTKDLPDTEGDKANQIETFATKIGVDR-------------------------------------------------------------------------------\n>UniRef90_A0A2D8G0G6/59-254 [subseq from] Ubiquinone biosynthesis protein UbiA n=2 Tax=Flavobacteriaceae TaxID=49546 RepID=A0A2D8G0G6_9FLAO\n-------------------------------------------------------------------------------------VLASASAIAG-GYIINNFYDREKDLINRPLKTKLDRLVSQRTKLTTYFVLNFLSV-------VFASYvSFKAVVFFSVYIFM-LWFYS---HKLKKYPFIGNFTA-AILAVVPFFAVFIYYHNFALVIFVHATFLFLLISMRELVKDLENIKGDLTQNYRTIPVVYGERVSKWMLTILAALTLVPIF-FLLTYFEIGYmRYYFLATTLAL----------------------------------------\n>UniRef90_A0A287JKX0/149-330 [subseq from] Homogentisate phytyltransferase 1, chloroplastic n=2 Tax=Hordeum vulgare subsp. vulgare TaxID=112509 RepID=A0A287JKX0_HORVV\n----------------------------------------------------------------------------------------SALFMNIYIVGLNQLSDIDIDKVNKPTLPLASGEYSPATGVAIVTTFAVLSFAVGFVV----G-SQPLLLALFISFVLgTAYSIDLPYFRWKRSAVVAALcivAVRAVIVQLAFFLHIQTFVLrrpmaISKPLIFATTFMTFFSVVIALFKDIPDIDGDRIFGIKSFSVRLGQKKVFWICVGLLEMA-------------------------------------------------------------------\n>UniRef90_UPI0020C05137/35-96 [subseq from] UbiA family prenyltransferase n=1 Tax=Streptomyces sp. D2-8 TaxID=2707767 RepID=UPI0020C05137\n---------------------------------------------------------------------------------TL-LAIGSSLCLYEAGMALNDWADRDVDAVERPHRPLPSGRIRPAAALTAACALTGAGLALAA---------------------------------------------------------------------------------------------------------------------------------------------------------------------------------------------\n>UniRef90_A0A661B785/70-286 [subseq from] Geranylgeranylglycerol-phosphate geranylgeranyltransferase n=1 Tax=bacterium TaxID=1869227 RepID=A0A661B785_9BACT\n-----------------------------------------------------------------------------------------GLIFAG-GNVINDYVDYESDAVGHPNRPIPSGTIERKIALIMGIVFFIGGVLFAALGAIN---YGPIPALIAIGAALLLLFYDFIGGKI---PFVGNFAVAILGGLVFIYPG-SVQG-LTKKHIFAAGFAVLIHLGREIVKDIADRAADESVGIRTLPSIIGDTKAARLASAClFLIVPLTILPYFIGVFSVWYlGTAILFVDLPIILLAWLFPVGVTARKASKFA--------------------\n>UniRef90_UPI0008298D2D/43-254 [subseq from] geranylgeranylglycerol-phosphate geranylgeranyltransferase n=1 Tax=Rufibacter roseus TaxID=1567108 RepID=UPI0008298D2D\n-----------------------------------------------------------------------------------ILLLLATLCVAAAGYIINDYYDLKIDRINKPDRIVVGKGLTRRKAMAIHLYLSVVGVALGIVLG-WR---VGLVM---FGTAMLLWGYSAQFKKL---PFVGNFTIallAATmVLVVPLAAGQSSKAVWAYGVFAfLTTL------IREIIKDIEDEQGDASFRCRTLPIVFGLLKTKWVLYVLL-VIFLSFTGVVVL-ERLYDTLfavyLFVAVVLPTLVLWWQLYYAD-----------------------------\n>UniRef90_A0A0E0LE01/114-318 [subseq from] Homogentisate phytyltransferase 1, chloroplastic n=1 Tax=Oryza punctata TaxID=4537 RepID=A0A0E0LE01_ORYPU\n--------------------------------------------------------------------------------------LSSALCMNIYVVGLNQLYDIQIDKVNKPRLPLASGEFS---VATG-AVLVLTSLIMSIAIGIR-SKSAPLICALLISFFLGSaYSVDAPLLRWKRNAFLAASCilfVRAVLVQLAFFAHMqqhVLKRPLAPTkSVVFATLFMCCfSSVIALFKDIPDIDGDRHFGVESLSVfGHGlLAFALWQRAQHCDVENkAWITSFYMFIWKLFYAE-------------------------------------------------\n>UniRef90_A0A7C1K365/76-147 [subseq from] Prenyltransferase n=1 Tax=Planctomycetes bacterium TaxID=2026780 RepID=A0A7C1K365_9BACT\n-------------------------------------------------------------------------------------------------VVLNDYFDRHLDAQQRPERPLPSGKISPAAAAVVGWAALLGGVLLACCAAVAAGQGRPAVTALLLASAIVAY--------------------------------------------------------------------------------------------------------------------------------------------------------------------\n>UniRef90_A0A8T5UPF9/58-251 [subseq from] UbiA family prenyltransferase n=1 Tax=Candidatus Lokiarchaeota archaeon TaxID=2053489 RepID=A0A8T5UPF9_9ARCH\n--------------------------------------------------------------------------------------------------SINDYIDYEIDKKNnRSDRPLVSGLINRKTALIAAITFLIIDLLLILFLNAFAA----ILSLI---SIPLFYIYS---LGLKKKLLVKNLLIAYSYTGTILFGSLVSDAILEPIIIYFAIMGFIIGLGSEIMFDIADVEGDKELGINTIPNKFGLKIAAKVSiVFYIIIIILDpLPFFILIDSWLYFDFLFLiLILLPVISYIF-----------------------------------\n>UniRef90_A0A0Q0VMB4/48-230 [subseq from] Digeranylgeranylglyceryl phosphate synthase n=4 Tax=Acidiplasma TaxID=507753 RepID=A0A0Q0VMB4_9ARCH\n-------------------------------------------------------------------------------------------LVTGAGNIINDISDLNTDKINHPDRPLPSGKITRQSALiVSIIIFV-----IAIIVSSFISYKISLIVFIAE-MLLVSYE-----FKTKKLGLTGNFTISL-LIGMIFLFG----GVITDSLLKMTLLFLLAffsNFSREIMKDIEDIKGDQD--RMTFPKKYGIGNAKILSTVFVGITvSISAVPYLIKILSVYYLYAVI----------------------------------------------\n>UniRef90_UPI00037F1930/44-236 [subseq from] geranylgeranylglycerol-phosphate geranylgeranyltransferase n=1 Tax=Psychroflexus tropicus TaxID=197345 RepID=UPI00037F1930\n-------------------------------------------------------------------------------------VILAVVCFGAGGNIINDFFDITTDSINKPQRLVVDKLISREKTLGLYGMTnLLGLASLLYLLINQAFESHLLVFYILLASPLALAAYS---IWLKKKAIIGNILVSL-LVGLSiYCLGTILIEKSQhPvvffTIIVYSVLTFLINLSREMVKDIEDIKGDYFCGMSTLPILIGKRRTNYIVFSIIILSVFILLSILL----------------------------------------------------------\n>UniRef90_UPI001C068BC9/57-240 [subseq from] UbiA family prenyltransferase n=1 Tax=Nocardia albiluteola TaxID=2842303 RepID=UPI001C068BC9\n----------------------------------------------------------------------------------------------G--HYLGDYFDRELDAIAKPQRPIPSGRLSATAALV-------GGIccALGsALVVVAANWRALALFALAMTGIV-A--YSR---VYKGRGLVGNVVRGLITV-LAFLVGAMTADPLpTWPVLALTPLFLLHDTASNLVGAIRDVAGDRAGGYRSVPARHGVPYSVRLALVLYsAAIAVALIGALLLLHDRAACLVLLGC--------------------------------------------\n>UniRef90_UPI00056C7DF5/33-96 [subseq from] UbiA family prenyltransferase n=1 Tax=unclassified Streptomyces TaxID=2593676 RepID=UPI00056C7DF5\n--------------------------------------------------------------------------------RGTFLAIGSSLCLYHAGMALNDWADRDEDAVDRPHRPLPSGRISPAAALTAAGALTATGLALAA---------------------------------------------------------------------------------------------------------------------------------------------------------------------------------------------\n>UniRef90_A0A8J7Y5B0/60-254 [subseq from] UbiA family prenyltransferase (Fragment) n=2 Tax=Theionarchaea archaeon TaxID=2747605 RepID=A0A8J7Y5B0_9EURY\n-------------------------------------------------------------------------------------------FLWAGGQVFNDIFDLDVDTINTPYRAVPSGRFTLRESVAFGGLLTLSGIALSVATR---SYVCPSLTLF---AILMSNVYSY---TTKRNGISGHITFAFC-VLLCIYIGQsAVAGRITSWWAPLGvFLYHIA---INIMASVGDVPGDKKTHVMTLPVQVGMRRSTYVAS-LFWiagvVWSAWVSNFTLTFATIMGCVVILSLYNTQL---------------------------------------\n>UniRef90_UPI001E404EEA/57-216 [subseq from] UbiA family prenyltransferase n=1 Tax=Streptomyces sp. NR30 TaxID=2886947 RepID=UPI001E404EEA\n-------------------------------------------------------------------------------------------WLSG--HYLGDWMDRGLDAIGKPQRPIPSGRLSCDAALTSGIVCA----AASAVLAVGANWRILPLFLLAMAGI-VGY--SR---VFKKRGLSGNVARGVL-TALAIVIGGMIAQPLPPwSLLPVAAGFLLHDTSTNLVGTVRDVDGDRAGGYRSVPVRRGVRHAVRLALGLY----------------------------------------------------------------------\n>UniRef90_A0A4Y8AUD4/56-263 [subseq from] Prenyltransferase n=1 Tax=Gramella jeungdoensis TaxID=708091 RepID=A0A4Y8AUD4_9FLAO\n----------------------------------------------------------------------------------------------AAGYIINDIEDVVSDKINKPEKQIVSKEITNEKAFQWYKITNTLGIALGIILCLNIGN--PTYSFIFIGASLLLYYYSK---KLKSTPLIGNliiaFLIGFSIFILAILELNFLIKNEHEQLVfMIITALSIFafcmNLTREIIKDIEDINGDYSLNLKTLPIVIGVKRTKNIANLTIILT-LGLLLFILLNFSENYKITMLYLLIT-VFLPLVY---------------------------------\n>UniRef90_A0A1F3R717/35-272 [subseq from] Prenyltransferase n=1 Tax=Bacteroidetes bacterium RIFCSPLOWO2_12_FULL_31_6 TaxID=1797363 RepID=A0A1F3R717_9BACT\n-------------------------------------------------------------------------------------LVLSTVLIAAGGYIINDYADVEIDKINKPEKLVIGKHISLNRALNIYAFLSLIGIALALFIALHVQ-FYVLVFIQVI-VAGLLYFYA---FNYKSQFLIGNIiiaLLAALTILLPFiYETIAEVKQLSFKYIYFDIAYIYAGFAFlttlirEIIKDAEDIEGDQTANCQTLPIVIGINFTKIIltfllCILLVSITYFQYQLYLLNQDVYSQVYIILFIQFPILFLIFK-LLKAQAKYEFSFAS-------------------\n>UniRef90_A0A8T0VM84/140-320 [subseq from] Homogentisate phytyltransferase 2, chloroplastic n=1 Tax=Panicum virgatum TaxID=38727 RepID=A0A8T0VM84_PANVG\n------------------------------------------------------------------------------------------ICGNGYIVGINQIYDVAIDKVNKPYLPIAAGDLSVESAWLLVTLFAIAGFSIVVL---NFG-SFITSLY--CLGLFLGTIYSVPPFRLKKYPVA-AFLIIAmvrGFLlNFgVYYATRAALGLTfqwSSPVAFITCFVTLFALVIAITKDLPDVEGDRKYQISTLATKLGVRNIAFLGSGLLVANYIAA---------------------------------------------------------------\n>UniRef90_A0A431KGW3/19-244 [subseq from] Prenyltransferase (Fragment) n=1 Tax=Rhodocyclaceae bacterium TaxID=1898103 RepID=A0A431KGW3_9RHOO\n--------------------------------------------MRVQATRPAFLGVTLFACLIGLAVAHGSGVAIDGL-KAGLTIFFALVAHAG-INVLNDYYDArsGADAANEErLFPFTGGSrFIQNGVLSEAETGRLGFGLLAAVVpaGLWlAWSSAPGLVLIGLAGLFLGWAYTAPPLALVCRG-LGELAVAAGWLIVVVGTDFVQRGgfSLVPAIAGLS--YALLVAAILFINEFPDRRGDEAAGKRTLVVRLGPHSAKWAYLGLILLA-------------------------------------------------------------------\n>UniRef90_A0A518B179/35-270 [subseq from] 4-hydroxybenzoate octaprenyltransferase n=1 Tax=Planctomycetes bacterium Pan216 TaxID=2527975 RepID=A0A518B179_9BACT\n----------------------------------------------------------PFALLAAAIASHrEGGWRVLDLVAILLCMVLARSAAMAF----NRWADQRFDRENprTATRAIPAGLLSSRDVLKFVVLCSLGFVAATTIFIASSGNIWPLVLSVPVLLFLLAYSYMKRFTSL-AHVWLGT-ALALSPVA----AWIAIRGTIEWPPVLLGVAIACWVTGFDIIYACQDIDVDRQQGLHSIPSKLGFQGAMNVARVVHVVMVVALVGFGVLTPELGI-FFWIGLGIVAILLAVEHWL-------------------------------\n>UniRef90_UPI001159511B/26-176 [subseq from] UbiA family prenyltransferase n=1 Tax=Chitinophaga polysaccharea TaxID=1293035 RepID=UPI001159511B\n------------------------------------------------------------------------------------------------------VNSVEEDSVNKPYRPLPSGLLTRRQTWIRIIVYSTLFLGFAAALNIfWISVAWQAVtYFLNIFGGSNHWIT-----KNLVGMTIGTFLLLAA----QWEIASPGEG-VEMNVILYWSLISLwAGFALP-IQDFRDIDGDRQMGRKTLPLAIGDNTGRNMMVV------------------------------------------------------------------------\n>UniRef90_A0A497I8Z2/42-208 [subseq from] Digeranylgeranylglyceryl phosphate synthase n=1 Tax=Candidatus Micrarchaeota archaeon TaxID=2250274 RepID=A0A497I8Z2_9ARCH\n--------------------------------------------------------------------------------------TAAPPFLIGIAAfSLNDLLDVEADRINRrTDRPLVSGSASKRDAIDITLFGFIFGNGIAFFI-SWP------AFLIALFFSLFAILYN---IILKDLPLLGNVYI-ASTMAIPFLFGSVVaANTITDSIAVISTIAFLVGLGRELMKTAEDVEGDEQARkSTTLPIVIGVE--KTILIGA-----------------------------------------------------------------------\n>UniRef90_A0A2V0NR45/115-318 [subseq from] Homogentisate phytyltransferase, chloroplastic n=1 Tax=Raphidocelis subcapitata TaxID=307507 RepID=A0A2V0NR45_9CHLO\n--------------------------------------------------------------SISCLAAGTWGWPPAAVT--ALLQALSSALLmNVSIVGLNQLYDIEIDKVNKPYLPLASGEFTPAAGAA-----IVGACTLGAFAIGAASGSAPLVWTLAVS-LLLGVVYSAdlPLMRWKRSPLLAAgciLAVRAVIVQVGFFMHMAAaVGapalAATRPLGFITGFMLIFSVVIALFKDIPDVKGDKQAGLATLSVRLGEGRVFWACVGLL----------------------------------------------------------------------\n>UniRef90_A0A2E7Z174/65-250 [subseq from] 4-hydroxybenzoate octaprenyltransferase n=1 Tax=Chloroflexi bacterium TaxID=2026724 RepID=A0A2E7Z174_9CHLR\n-----------------------------------------------------------------------------------------------FGMAANRLIDAGIDARNPrtASRAIPAGTISRKAMT--IYMAVAGLIFVGATSQL-----DPVTWALAP--IPLAVMIGYPY--LKRFTWFAHFGMGAVYLIVPPAVSLALTGTMPFGFVVIG-IGSMAWVaGFDVLYATADYEVDREQGLHSIPARFGIPVSLVVSrsLHASSITLLAVAGGILETKVMYLVGVLVA---------------------------------------------\n>UniRef90_A0A835V1L5/21-192 [subseq from] UbiA prenyltransferase family protein n=2 Tax=Vanilla planifolia TaxID=51239 RepID=A0A835V1L5_VANPL\n--------------------------------------------------------------------------------------ISAFSCLIVYTNGVNQLFDMEIDKVNKPYLPLVSGEMSLQMGVAIVCASALMGLiipyVIGSVPLLWGAFAHLFIFSaYSIELPLLRWKKSAIGAAFSISVGYAVVLQLATYLHMQTFVlGrQAkLSRTLGFGVLIMSTFYAV----VALFKDIPDIEGDRKHGINSLATRLGKEK-------------------------------------------------------------------------------\n>UniRef90_A0A5C4SFQ4/43-283 [subseq from] Prenyltransferase n=1 Tax=Tamlana fucoidanivorans TaxID=2583814 RepID=A0A5C4SFQ4_9FLAO\n----------------------------------------------------------------------------------ISILILATICIAAAGNIINDIYDIETDLVNKPHRVIIGKSISEKCAFNLFFSLNIIGVGLGFYLSHLV--EKPAFFTIFVLISALLFLYAS---YLKRTFFIGNLIIsilvGLSLLIVGVFelVPSMTHINHTTQMVFFKTIFDYALFAflInvlrEISKDIEDIDGDYKTGMHTLPIILGRDRTKhMLCVLNIIPLAL-ITRYvIINLYNQYWVVTyfLVCIIGPLIYTSIKTFSA-KTKKDFKHIS-------------------\n>UniRef90_A0A5S4GYZ6/55-211 [subseq from] 4-hydroxybenzoate polyprenyltransferase n=1 Tax=Actinomadura geliboluensis TaxID=882440 RepID=A0A5S4GYZ6_9ACTN\n-------------------------------------------------------------------------------------------------VACNDLADVLIDRVNlpgDPGRPLVTGTAYRREMLVAG--VTAAVLALAASF---TLH-WPAI-VVTVAGLAISANYSLRPVRLAARGVMAPLVLPACYVAVPYLTGIfAVRGTLRKgDLLLLAGLY-VGFIGRIVLKDFRDVRGDEMFGKRTFLVRHGR---GWTCL-------------------------------------------------------------------------\n>UniRef90_A0A1S1J3S4/10-156 [subseq from] Polyprenyltransferase n=3 Tax=Flavobacterium TaxID=237 RepID=A0A1S1J3S4_9FLAO\n-----------------------------------------------TLVRPANIVTAVTDILAGIAVSGLLvlNGNNENGIQNVLLLVLSTIGLYGGGIVFNDIFDLEADTINRPERVLPRGLVSKDEAILLGSFMLLAGIGFAFTVSVLSGMLAAVIGVLALTYDKISKHYSiAGPLNMGLC-RGGNLLLGMS---------------------------------------------------------------------------------------------------------------------------------------------\n>UniRef90_A0A2H0FU88/46-231 [subseq from] Geranylgeranylglycerol-phosphate geranylgeranyltransferase n=1 Tax=Ignavibacteriales bacterium CG18_big_fil_WC_8_21_14_2_50_31_20 TaxID=1974047 RepID=A0A2H0FU88_9BACT\n-----------------------------------------------------------------------------------------GLLVNAGGNIINDYFDVEIDKTNRPQRALPSGKTTPLFVLNSYVVVTYFAIV-------MAFFNLNIdAFIIVVITSLMMFLYSY---LFKKIAFVGNLVV-AFFTGMAFLFGSVVVSNVYCGIIPAVFAFLI-SLMRELVKDIEDIKGDKAANIKTYPIKYGVRaTVKLISITGIVLIISTTVPFLLKIYNLYYFIF------------------------------------------------\n>UniRef90_A0A2S8FCU4/117-198 [subseq from] Prenyltransferase n=2 Tax=Blastopirellula marina TaxID=124 RepID=A0A2S8FCU4_9BACT\n--------------------------------------------------------------------------TGLDFPVELVCLVIASSLIYSAGMVLNDYYDREIDAQQRPDRPIPSGAISAPAALSIAYGMLVAGC-LFALLGGYAYVDSAAI--------------------------------------------------------------------------------------------------------------------------------------------------------------------------------\n>UniRef90_A0A8T4ZFD0/29-254 [subseq from] UbiA prenyltransferase family protein n=1 Tax=Candidatus Bathyarchaeota archaeon TaxID=2026714 RepID=A0A8T4ZFD0_9ARCH\n----------------------------------------------------YTWPAL-----MGLLIASNGILNIVETFKLIIAVTFVGYFVYFYNDLVDleeDIKNRELGNPTPAGRPLGSGLVSKSLMIK--FAVFSGTLGIIASYLI--N---MNVFLIQLFAMMLGIIYSTEPFRLKKRFIIKQLVVAAGV-VIENFTGSLTVGWVNLHVLYLAILNVIFILGVNPLVDLRDIRGDKVSGVRTIPVVWGPQMTVRFTIGVlVAIGAANLIGYLN-LGFNLAVMMLVF---------------------------------------------\n>UniRef90_UPI001FCA5C30/99-258 [subseq from] UbiA family prenyltransferase n=1 Tax=Micromonospora echinofusca TaxID=47858 RepID=UPI001FCA5C30\n--------------------------------------------------------------------------------------------------YLSDWFDRRLDAVSKPHRPIPSGVLPA------TTALVCGGACLVAVGTLSAAASWPTVAVAVLAAAA-IV---AYGRRLKAHGLAGNLVRGALG-ALTLLYGAAVVAPPVPwSLLPFVVAFWAHDTSSNLVGTLRDIAGDRAGGYRTVPVRHGTPVAVHTALGLYAVAFV-----------------------------------------------------------------\n>UniRef90_A0A8J8BU74/39-228 [subseq from] UbiA family prenyltransferase n=1 Tax=Theionarchaea archaeon TaxID=2747605 RepID=A0A8J8BU74_9EURY\n----------------------------------------------------------------------------------------FGPLTLGaSTFAMNDYYDIETDKRGDrRDRPLVRGDISPGTA---K-LIFMIGFPLGLLLSSV--INIPCLVIAAVFASL-AVIYN---IYLKDTGLPGNLFI-ASTMGIPFIYGSlAVGGEISLPVVTLTMMALLSGAGREILKDVMDVEGDSARNSRTLARTRGIPFASRTSVPFFLIaICLSPLPFLLQTGQSYHHNL------------------------------------------------\n>UniRef90_A0A7J7PTZ1/47-245 [subseq from] UbiA prenyltransferase family n=1 Tax=Scenedesmus sp. NREL 46B-D3 TaxID=2650976 RepID=A0A7J7PTZ1_9CHLO\n-----------------------------------------------------NLVPSVILVVVGAwAGSGHRVAAVQSISVWLMGLISGGLAVA--SCVVNDYFDLKIDASNAPDKPLPSGAIAPDAALLLSSLLYCGCLIAACLMEPS--RLRSIVAFSAAA-TL---LYT--PLFKRLTG-VKN-ATVATVIALAPLAGALAAGAGDAGLMRLmpATLFAFSGVMFrEILMDLNDAEGDRQARVMTLPVLLGKPAA-LLCAC------------------------------------------------------------------------\n>UniRef90_A0A835MA22/159-339 [subseq from] Homogentisate phytyltransferase 1, chloroplastic n=1 Tax=Coptis chinensis TaxID=261450 RepID=A0A835MA22_9MAGN\n-----------------------------------------------------------------------------------------ALFMNIYIVGLNQLSDIEIDKVNKPYLPLASGEYSVGTGIMIVTSFAIMSFWLGWIVGSW-----PLFWALFISFILgTAYSINLPLLRWKRFAMVAAMcilAVRAVIVQLAFFLHMQTFvyGrpaVLTRPLIFATAFMSFFSVVIALFKDIPDIDGDKIFGIRSFTVRLGQKRVFWICIYLLQMA-------------------------------------------------------------------\n>UniRef90_A0A172U164/50-184 [subseq from] UbiA family prenyltransferase n=1 Tax=Flavisolibacter tropicus TaxID=1492898 RepID=A0A172U164_9BACT\n-------------------------------------------------------------------------------------FLCSYIGLATYGYLLNDWFDIAADKLAGKHNRL------ENVSILQFILLSLLSLALSALPYLFL-HLSHTVLYLFMLEAILLNLYCIPPVRLKERGWLAVITDTLYGFILPFWIGTLFFLEGQPSLLVITSCVAwLAVVGI-----------------------------------------------------------------------------------------------------------\n>UniRef90_A0A1F4R4C8/185-405 [subseq from] 1,4-dihydroxy-2-naphthoate octaprenyltransferase n=1 Tax=candidate division WOR-1 bacterium RIFCSPLOWO2_02_FULL_46_20 TaxID=1802567 RepID=A0A1F4R4C8_9BACT\n---------------------------------------------------TATVIPVVLGALVAWTSANVFHWGY------FLLTLLGITCLHLGTNVINDYFDHrsGNDEINTEYvRPFSGGSRMiQKGLLKpgQVLAAALLFFGLGSLIGLYLTLlRGNVILLLGVIGVFSGFFYSAPPFRLVNRG-IGELVVGLNFgilVTLGSYYVQTQQLALEPVLAALPVSLLI--AGVLYINEFPDYAADKKVGKDTLVVRLGKERAVNGYVIIMSLVFLSVI--------------------------------------------------------------\n>UniRef90_A0A6N7ZGW4/19-100 [subseq from] 4-hydroxybenzoate polyprenyltransferase n=2 Tax=Cellulosimicrobium TaxID=157920 RepID=A0A6N7ZGW4_9MICO\n--------------------------------------------------------SVVGDTLAGAAAAGHR------VTPRRALLPLASACLYAGGMALNDYADRDLDAVERPERPIPSGRVTEQRALQVAVGLTAAGVGLAA---------------------------------------------------------------------------------------------------------------------------------------------------------------------------------------------\n>UniRef90_A0A5C7GFR8/41-228 [subseq from] Prenyltransferase n=1 Tax=Seonamhaeicola maritimus TaxID=2591822 RepID=A0A5C7GFR8_9FLAO\n----------------------------------------------------------------------------------ITLLILATICIAAAGNIINDIYDIETDLVNKPNKVIVSKSISEKLAFNLFIIFNVIGVGIGYYLSHLVGKSA--FFSLFVIISALLYVYAS---YLKQTLLIGNIVISIL-VSLSVlIVGvFELLPNITPENRTLQLVffkivldYSIFAFVInfirEIAKDIEDIDGDYKAGMNTLPIIIGRERASNVLFTLS----------------------------------------------------------------------\n>UniRef90_A0A3E0DJT2/53-282 [subseq from] 4-hydroxybenzoate polyprenyltransferase n=2 Tax=Algoriphagus antarcticus TaxID=238540 RepID=A0A3E0DJT2_9BACT\n------------------------------------------------------------------------------------LLVISTLLITAAGYMINDYYDVKIDYVNRPGNVVVGKGIKRRMVIFLHTFLNFIAVGLGILVS----PSIALINFVA---AFLLWLYSN---QLKRKPFIGNFTVALLtGVSI-YLIG---FYFQKSELLILTYaIFAfFLNLIREIIKDIEDRQGDRKHGCRTLPIVLGFRRTKAVifLIAAVFVCAIFIVTFKLNRPIIFYYFA--GMGIFFMYFMHRIYLADRKDHFTKLSTLAKILMLVGTL--------\n>UniRef90_A0A7Y5E5I6/9-256 [subseq from] 4-hydroxybenzoate octaprenyltransferase n=1 Tax=Methylotenera sp. TaxID=2051956 RepID=A0A7Y5E5I6_9PROT\n--------------------------------------KIDAYERLMRLDKPIGILLLLWPTLWALliAGNGNPDWIVVMIFVTGTVLMRSAGCV------MNDIADSQYDGLVErtQYRPIPNGDVSKNEAYVLAAMLSLVAFGLVNLLNILTVKLSVLALFLAITYPLTKRFFVMPQAY------LG-IAFGF---GIPM-AFAATSNNI-PPVAWLLLLANVF-WAIAYDTEYAMVdrEDDLKIGIRSSAITFGRfDViAVMLC-YAITLALLALAGYWLLMGVAYY----IGLTVATGIALYHYFL-------------------------------\n>UniRef90_A0A7W9HAW8/22-81 [subseq from] 4-hydroxybenzoate polyprenyltransferase n=7 Tax=Streptomyces TaxID=1883 RepID=A0A7W9HAW8_9ACTN\n------------------------------------------------------------------------------------LAIGSSLCLYEAGMALNDWADREVDAVERPHRPLPSGRIRPAAALTAACVLTGAGLALAA---------------------------------------------------------------------------------------------------------------------------------------------------------------------------------------------\n>UniRef90_A0A3L9YVN2/43-264 [subseq from] 4-hydroxybenzoate polyprenyltransferase n=1 Tax=Ulvibacter antarcticus TaxID=442714 RepID=A0A3L9YVN2_9FLAO\n------------------------------------------------------------------------------------LLVIATLCIAAAGNVINDIYDIEIDKINKPEKLIVGRKVSETAANRIFLILNILGVGIGFYLANTLGKPGMASIFI--ICSALLYLYASY---LKGILLIGNILVSVlvalSILIvgvfdiIPAINTDQMNMQLKAMKILLhYAFFAfMINLIREIVKDIEDINGDKNGGMNTLPIAIGRKRAAFVvfCLGVLMV--FSVVGYMYvvLYNTQYIILYFLFLVVgPLLYF-------------------------------------\n>UniRef90_A0A7C3VQJ7/46-139 [subseq from] Homogentisate phytyltransferase n=1 Tax=Planktothricoides sp. SpSt-374 TaxID=2282167 RepID=A0A7C3VQJ7_9CYAN\n-----------------------------------------------------------------------------------------IACLCGnvYIVGLNQLTDVDIDKINKPNLPLASGELSLKQ--GQIIVIIA---GIAALVIAWFSG---LMLLAVVGVSLaLGTAYSLPPLRLKRFPFWASFC-------------------------------------------------------------------------------------------------------------------------------------------------\n>UniRef90_A3IY82/65-278 [subseq from] Homogentisate phytyltransferase n=1 Tax=Crocosphaera chwakensis CCY0110 TaxID=391612 RepID=A3IY82_9CHRO\n-------------------------------------------------------------------------------------PLIACLCGNVYIVGLNQLEDQEIDKINKPYLPLASGDFS---VVQGRYIVSITGI-LAIILS-FMGSWY-LGATVT-ISLLIGTVYSLPPIRLKRFPLLAAFCIftvRGIIVNLGLFLHftYSFInrSFLVPEVWILTAFVVIFTIAIAIFKDVPDMEGDKEYNITTFTILLGRKTIFKVSCAVITVCYLGmiIGGFssILNINKMFLIFSHFGLLIILLW--------------------------------------\n>UniRef90_UPI0011C82CF5/42-225 [subseq from] geranylgeranylglycerol-phosphate geranylgeranyltransferase n=1 Tax=Algibacter pacificus TaxID=2599389 RepID=UPI0011C82CF5\n----------------------------------------------------------------------------------IFLLIFATICIAAAGNIINDIYDVETDFINKPDKLIIGQSISEKTAYNAFIILNMVGVGAGFYLSHWVGKSAFFS--IFVIISALLYVYAT---YLKRQILIGNIIISILVaLSILIVGIFELLPALTIEnraiqltffKIILDYAFfaFLLNLLREIVKDLEDINGDYKAGMNTLPIAIGRQRTTNIL--------------------------------------------------------------------------\n>UniRef90_UPI0013D4D5E6/60-291 [subseq from] geranylgeranylglycerol-phosphate geranylgeranyltransferase n=1 Tax=Paludibacter sp. 221 TaxID=2302939 RepID=UPI0013D4D5E6\n------------------------------------------------------------------------------------------------GYVLNDYFDVKIDAINRPEKQIVGKAISKERAMRYYQIVTGIGLVCGLCLSYLAG-SFTLAFIFIVTPGLLW-FYSSNYKRqFLIGNivTAFNTALSVLIVAIVVMAFMyKSYGNLIFETNIPRTIYGwVGGFAVfAfvltwireVIKDMEDEKGDREMECRTMPIKWGMGKTKiFVCVLIlLTVIALFVVNklYIPFEGTLTIRYIVIGLIVPMLVLIYLVFrAKTPSDF--H-QS-------------------\n>UniRef90_A0A7X3WDV1/52-248 [subseq from] Geranylgeranylglycerol-phosphate geranylgeranyltransferase n=1 Tax=Candidatus Poribacteria bacterium TaxID=2026781 RepID=A0A7X3WDV1_9BACT\n-------------------------------------------------------------------------------------------LLLSAGNAINDYCDYNIDCHNRPDRPLPSGKIRRRNALIFAITLIGLGIALGVLVNLYAV-------YVAVLVSMLLVSY---ALILKRTPILGNLVVGI-LTSLTFISGGIAVGSVRSTIIPAIFAF-LFTTAREIVKDLEDIEGDKRENVKTLANL-NPRLAIIMTLSfMFSVILCSPIPYLLGLYPWQYlVTILLGVDLVLIYLGIQ----------------------------------\n>UniRef90_A0A8J7ACE2/41-249 [subseq from] Homogentisate phytyltransferase n=7 Tax=Nostocales TaxID=1161 RepID=A0A8J7ACE2_9CYAN\n----------------------------------------------------------VWGLYLIAIAVSSTGFSGIPLSRVLGAWI-ACLCGNVYIVGLNQLEDVEIDKINKPHLPLASGEFSRNT--GQLIVTF---TGILALVVAWLT--GPFLFGMVAISLAIGTAYSLPPIRLKQFPfWAAlcIFSVRGTIVNLGLYLHYSwvlKQGQsIPPVVWVLTIFILVFTFAIAIFKDIPDMEGDRLYNISTFTIKLGSQTVFNLALWVITVCYV-----------------------------------------------------------------\n>UniRef90_A0A7C3F623/55-281 [subseq from] Prenyltransferase n=1 Tax=Anaerolineae bacterium TaxID=2052143 RepID=A0A7C3F623_9CHLR\n--------------------------------------------------------------------ADRVNWWYFGLA--LVGLVLAHA----ANNMVNDYFDMEqgVDTdeyARAQYAphPVLAGLISKRGLLL--AVLLVNLLDALILLFFFTQVGWPVLVF-ALLGLFISVFYVAPPLKLKHHGL-GEP--GVFVVWGPLMIGgtyYVTAGTLPPLGVWLaSVPYALIVTTVLIGKHIDKREADHEKGIHTLPVIFGENASRWLNIALMLIYYL-VVFLLVGTGTLGVWVLLVVLAIPRLVRV------------------------------------\n>UniRef90_A0A0D3D2T5/144-326 [subseq from] Homogentisate phytyltransferase 1, chloroplastic n=18 Tax=Brassicaceae TaxID=3700 RepID=A0A0D3D2T5_BRAOL\n---------------------------------------------------------------------------------------VAALMMNIYIVGLNQLSDVEIDKVNKPYLPLASGEYSVKTGIAIVASFFIMSFWLGWIVGSWP-----LFWALFVSFILgTAYSINLPLLRWKRFALVAAMcilAVRAIIVQIAFYLHiqTHVFGRpvmFTRPLIFATAFMSFFSVVIALFKDIPDIEGDKIFGIRSFSVTLGQKRVFWTCVSLLQMA-------------------------------------------------------------------\n>UniRef90_A0A2E6F6C2/30-257 [subseq from] Digeranylgeranylglyceryl phosphate synthase n=1 Tax=Euryarchaeota archaeon TaxID=2026739 RepID=A0A2E6F6C2_9EURY\n-------------------------------------------------------------VLTGSYVTIQVPWN-NDLILNVILQMISVSCFMAAGNILNDIMDIEIDRISHPLRSLPSKKVSIKQawylvIIFSIISILSASYGVYILNKI-GLEWIPLAIIWIVSFTLM-ISYEIGP-KTKKYGYLGNLIIGGM-LGLVIIYGGASVGKYNYSVTLcIALMATFIGISREIIKDVHDLEGDLKWGRRTFPILIGVHNSRKLAYIFALLGVISImLPFIMNWGNLEYWMIMF----------------------------------------------\n>UniRef90_B6CPP6/155-337 [subseq from] Homogentisic acid phytyltransferase n=2 Tax=Sesamum indicum TaxID=4182 RepID=B6CPP6_SESIN\n----------------------------------------------------------------------------------------AALLMNIYIVGLNQLSDIEIDKVNKPYLPLASGEYSV---TTGVAI--VSS---FAILSFWLGYvvgSWPLFWALSVSFLLgTAYSVNLPLLRWKRFAVIAAMCIlsvRAVIVQIAFYLHIQTYvfrrpAVFTKPVIFATAFMSFFSVVIALFKDIPDIAGDKIYGIQSFSVRLGQERVFWICISLLEMAY------------------------------------------------------------------\n>UniRef90_A0A8J7E4J6/77-273 [subseq from] Homogentisate phytyltransferase n=1 Tax=Nodosilinea sp. LEGE 07088 TaxID=2777968 RepID=A0A8J7E4J6_9CYAN\n-----------------------------------------------------------------------------------------AACLLGnlYIVGLNQLEDIAIDRINKPHLPLAAGEF---SIVDGRWIVATAGLGAIAIAAV--GG--PWL-LATVGLSLvIGTAYSLPPLRLKRFPfWASVciLAVRGAIVNLGLFLhvsdRMALSLTIPGRVWALTVFILLFSIAIAFFKDIPDIEGDRRYGISTLSVQLGQRTVFNLALGILTTCYLGmalVAPWLADINRLF----------------------------------------------------\n>UniRef90_Q2JJI8/53-239 [subseq from] Prenyltransferase, UbiA family n=1 Tax=Synechococcus sp. (strain JA-2-3B'a(2-13)) TaxID=321332 RepID=Q2JJI8_SYNJB\n-----------------------------------------------------------------------------------------AACLAAnvYIVGLNQLTDVEIDRINKPHLPLAAGSLSWRQGV-----GIVVGCGAASVLLAMAGIPYLLLTVLLSNG--IGTAYSLPPLRLKRFPLAASaciYSVRGLIVNLGLYShfQQVMQGRveLSAPIVWLTGFMSIFGLVIALFKDIPDMEGDRQFAIATFSLRFGPGRISRFCISILALCYLGFIGVG-----------------------------------------------------------\n>UniRef90_G2NQ53/88-147 [subseq from] UbiA prenyltransferase n=9 Tax=Streptomyces TaxID=1883 RepID=G2NQ53_STREK\n------------------------------------------------------------------------------------LAVGASLCLYEAGMALNDWADRDEDAVDRPHRPIPSGRISPGAALAAAGALTVAGLALAS---------------------------------------------------------------------------------------------------------------------------------------------------------------------------------------------\n>UniRef90_A0A2J6IYR6/55-268 [subseq from] 1,4-dihydroxy-2-naphthoate octaprenyltransferase n=1 Tax=Desulfuromonas sp. TaxID=892 RepID=A0A2J6IYR6_9DELT\n--------------------------------------------------------------ACAAAAAGPIHWGWL--LLTVVGIIALE----AAKNAAGDVfdYEADMAVTDEDRspfsggkRVIVDGLMTHRQ--TTITAALFYLLGITAGLAIAMLHEPRIIFF-GLAGVGLAYFYNAPPVRLSYHG-LGELAVAVAYGPLICCGTyMVQRQTLPADVILIAVPLGLLISAFLVINEFPDRKADQSAGKMNLVVRLGEKPAGRLFAAMIVVAYMIIIGLQLS---------------------------------------------------------\n>UniRef90_A0A8S9N5C5/68-250 [subseq from] Homogentisate phytyltransferase n=1 Tax=Brassica cretica TaxID=69181 RepID=A0A8S9N5C5_BRACR\n---------------------------------------------------------------------------------------VAALMMNIYIVGLNQLSDVEIDKVNKPYLPLASGEYSVKIGIAIVASFFIMSFWLGWIVGSW-----PLFWALFVSFILgTAYSINLPLLRWKRFALVAAMcilAVRAIIVQIAFYLHiqTHVFGRpvmFTRPLIFATAFMSFFSVVIALFKDIPDIEGDKIFGIRSFSVTLGQKRVFWTCVSLLQMA-------------------------------------------------------------------\n>UniRef90_A0A1V2Q179/45-98 [subseq from] 4-hydroxybenzoate polyprenyltransferase n=1 Tax=Saccharothrix sp. ALI-22-I TaxID=1933778 RepID=A0A1V2Q179_9PSEU\n--------------------------------------------------------------------------------------------LYWSGMALNDWADRDLDAAERPERPIPSGRIGPRAALTTAVVLSAAGLGIAAAA-------------------------------------------------------------------------------------------------------------------------------------------------------------------------------------------\n>UniRef90_A0A2Z7AJY2/156-342 [subseq from] Homogentisate phytyltransferase 1, chloroplastic n=1 Tax=Dorcoceras hygrometricum TaxID=472368 RepID=A0A2Z7AJY2_9LAMI\n---------------------------------------------------------------------------------------VAALLMNIYIVGLNQISDIDIDKVNKPYLPLASGEYS---VTTGVMI--ISSF---AILSFWLGcmvGSRPLLWALFVSFVLgTAYSIDVPFLRWKRFAVVAAMcilAVRAVIVQIAFYLHVQmfVFGrpaVFTKPVIFATAFMSFFSVVIALFKDIPDIVGDKIYGIQSFTVRLGQEKVFWACIYLLEMAY-AVA--------------------------------------------------------------\n>UniRef90_I0AH84/44-251 [subseq from] 4-Hydroxybenzoate polyprenyltransferase n=2 Tax=Ignavibacterium album TaxID=591197 RepID=I0AH84_IGNAJ\n---------------------------------------------------------------------------------SIVAAIV-----AASGNVINDYFDIEIDKISHPDRPLAKGVIKSSNAL---WFYFF--LNLIALFISY--FLYLKLFAITILASAILFLYSF---HIKKIPLIGNITV-ASLTAIAFLFGGLAVNNIKASVVPAVFAFMI-NLIRELVKDSEDIDGDKSDNVITFPIKYGFEKTKYLILALtIVLIIFTFYPFLIRSYRIEYFIIVMLVVNPLLIYSMKKLFDND----------------------------\n>UniRef90_A0A1V4UWB5/35-289 [subseq from] Digeranylgeranylglyceryl phosphate synthase n=2 Tax=unclassified Methanothrix TaxID=2620051 RepID=A0A1V4UWB5_9EURY\n-----------------------------------------------------------------LLASFTVHGTLPSLLPFVLATLGAYSAITS-SYVFNDCCDIDVDRIGMPNRPLPSAMLSKREA--EAWSLMLFAA--AAAI---AYYLNPESFAILIVATLMITIYSTWAKRSTPFSWI---FVGASFGLVPFgvWlaiepAGILKSGLgIHPASVILALMICITDWGFTNCDASRDVAGDREKGIPTTPATFGISaSAKMVALFWLIGVVLSVAlGWSAGLGLIYLAVAAA--AGAWLLLQNLDFVKNPTakRGDRLFYQSANYRFV------------\n>UniRef90_A0A0A0LKA3/162-346 [subseq from] Homogentisate phytyltransferase 1, chloroplastic n=13 Tax=Cucurbitaceae TaxID=3650 RepID=A0A0A0LKA3_CUCSA\n------------------------------------------------------------------------------------------LFMNIYIVGLNQLFDIEIDKINKPYLPLASGEYSFGTGVAIVSTFSIMSFWLG-----WVVRSWPLFWALFVSFILgTAYSIDLPLLRWKRFAVVAAMcilAVRAVIVQLAFFLHMQTHVfqrppVFSRSLIFATAFMSFFSIVIALFKDIPDIDGDKIFGIRSFTVRLGQERVFWSCISLLEVAYTSAV--------------------------------------------------------------\n>UniRef90_A0A6J1DIJ3/47-226 [subseq from] homogentisate phytyltransferase 1, chloroplastic isoform X6 n=2 Tax=Cucurbitaceae TaxID=3650 RepID=A0A6J1DIJ3_MOMCH\n------------------------------------------------------------------------------------------LFMNIYIVGLNQLYDIEIDKINKPYLPLASGEYSFATGVAIVSTFSIMSFWLG-----WVVRSWPLFWALFVSFVLgTAYSIDLPLLRWKRFAVVAAMcilAVRAVIVQIAFFLHMQTHVFQRPpvfsrPLIFATAFMSFFSVVIALFKDIPDIDGDKIFGIRSFTVRLGQERVFWSCISLLEVA-------------------------------------------------------------------\n>UniRef90_A0A2G9P524/49-236 [subseq from] Ubiquinone biosynthesis protein UbiA n=1 Tax=Candidatus Diapherotrites archaeon CG10_big_fil_rev_8_21_14_0_10_31_34 TaxID=1974406 RepID=A0A2G9P524_9ARCH\n------------------------------------------------------------------------------------------LAILGF-NTFNQISDIELDKIDKPLRPLISKKVTIKEATLLTVVFFSASLLIGAFINL-------IFFTLMLSFFLIAFAYCYKPIYLKRYFWASSVVGAIVYGIIPF-VSIATISSKPFNIIFLLFFTSLAAI-ISNTKDFEDTLGEKKFGIKSIPLIFGSYKAAiFIL--IFECGLILGIGYLALQRYIEYKFIYASL--------------------------------------------\n>UniRef90_A0A327Z0R6/29-107 [subseq from] 4-hydroxybenzoate polyprenyltransferase n=1 Tax=Actinoplanes lutulentus TaxID=1287878 RepID=A0A327Z0R6_9ACTN\n------------------------------------------------------------DAVAGAAAAGRLGPRTGGLAAASVCLYWAGM-------AANDWADRELDAVERPERPIPSGRVSPGQALAVAAGLTVAGVGIAALA-------------------------------------------------------------------------------------------------------------------------------------------------------------------------------------------\n>UniRef90_V4TSL6/146-321 [subseq from] Homogentisate phytyltransferase 1, chloroplastic n=5 Tax=Citrus TaxID=2706 RepID=V4TSL6_CITCL\n------------------------------------------------------------------------------------------VLMNIYVVGLNQLYDVEIDKVNKPDLPLASGDFSMETGATIVSISLLMSMTMGIRFK------SPPLFLALFISFLLGSVYSieLPFFRWKRHAFLAAsciLTVRAVVVQLAFFIHIQKYVLgrplvITRSLMFATAFMCFFSAVIAVFKDIPDVDGDRHFGIQSFSVSQGQERVFWLCVYM-----------------------------------------------------------------------\n>UniRef90_A0A2N9LQI5/57-229 [subseq from] 4-hydroxybenzoate polyprenyltransferase n=1 Tax=Candidatus Sulfotelmatomonas gaucii TaxID=2043161 RepID=A0A2N9LQI5_9BACT\n-----------------------------------------------------------------------------------------------AAMAFNRWADADLDAENPrtKSRAIPAGLLSRGFVLGFTCIAVAVFMAAAAELNRLALELTPVVLVVLLG-----YSYL----K-RVTQW-SHFGLGLALGLAPAAAWIAVRGSLDPRILVLTAAVTLWAGGFDVLYACQDYEHDRTAGLHSLPQASGVAVAFWTA----RLMHLAMLALLVWFGRLF----------------------------------------------------\n>UniRef90_UPI0008A0F424/4-198 [subseq from] homogentisate geranylgeranyltransferase, chloroplastic-like isoform X1 n=2 Tax=Musa acuminata subsp. malaccensis TaxID=214687 RepID=UPI0008A0F424\n-----------------------------------------------------------------------------------------------YVVGLNQLFDIEIDKVNKPRLPLASGEFSLEIGIAIVALCCVLSFALGVKSQSPAILSaLLISFFL---GS--AYSINLPFLRWKQHAFLAAsciLCVRAIVVQLAFFIHMQryVLGrpiALTKSVVFATAFMCFFSAVIALFKDIPDVDGDRDFGIHSFSVRLGQEKVFWLCIKLLLTAYTTALAVGASSSNTYRKLVT-----------------------------------------------\n>UniRef90_A0A5P1FAD9/151-335 [subseq from] Homogentisate phytyltransferase 1, chloroplastic n=1 Tax=Asparagus officinalis TaxID=4686 RepID=A0A5P1FAD9_ASPOF\n-------------------------------------------------------------------------------------------FMNVYIVGLNQLFDIEIDKVNKPDLPLASGEYSLKAGVAIITAAALMSFGIGWFVGSWPL--FWALFISFVLGT--AYSINLPFLRWKRFAVVAAiciLAVRAVIVQLAFFLHIQTFvfrrpASFSRPLIFATAFMSFFSVVIALFKDIPDIDGDRIFGIRSFSVRLGQKKVFWICIYLLEMAY-TVAMV------------------------------------------------------------\n>UniRef90_J7LCQ4/26-101 [subseq from] UbiA prenyltransferase family protein n=4 Tax=Nocardiopsis alba TaxID=53437 RepID=J7LCQ4_NOCAA\n---------------------------------------------------------------TGAAATGRSR----D--PRVLALPLSSVCLYWAGMALNDYADRDLDAVERPERPIPSGEVAPGEALAVACGLTAAGVGVAAL--------------------------------------------------------------------------------------------------------------------------------------------------------------------------------------------\n>UniRef90_UPI00203583C0/95-155 [subseq from] UbiA family prenyltransferase n=1 Tax=Streptomyces sp. ISL-86 TaxID=2819187 RepID=UPI00203583C0\n---------------------------------------------------------------------------------------GASLCLYEAGMALNDWADRDTDALERPHRPLPSGRIRPEAALAAAGVLTAAGLALAARA----GR-------------------------------------------------------------------------------------------------------------------------------------------------------------------------------------\n>UniRef90_A0A3M9MMX2/43-255 [subseq from] Prenyltransferase n=1 Tax=Rufibacter latericius TaxID=2487040 RepID=A0A3M9MMX2_9BACT\n-----------------------------------------------------------------------------------AILVIATLCIAAAGYIINDYYDVKIDRINKPERVVVGKSLTRRKAMMIHLYLSASGVLLGLLLG-WR---IG---AVLLGVALLLWGYSA---QFKKRPFVGNLTIAllsAvMVLVVPLQAGQPSLAAWAYGVFA--FLIS---LVREIIKDMEDVQGDASFRCRTLPIVLGLPQTKWILYLLVGLFLIY-TGFVmLKrlQEPVFVGYLFIGVVLPTLVLVRQIIFADR----------------------------\n>UniRef90_UPI0015C8F000/59-274 [subseq from] geranylgeranylglycerol-phosphate geranylgeranyltransferase n=1 Tax=Winogradskyella costae TaxID=2697008 RepID=UPI0015C8F000\n-----------------------------------------------------------------------------------------------GGYVINDIYDIETDRINKPKQLIVSKHITEKRATTLFIILNVVGVGLGFYLSNGIGKPkFFVIFFV---TSALLYMYAS---FLKQIAVVGNIVVSIVVcLSILLIGIFELIpATTDNNkAIQTTFLyiirdYAIFALMInlvrELVKDIEDIDGDHKAGIQTLPILLGRVRSTKIAFMLSLIPIASIVYYVITylfKQQLIVGYFLVLVVAPLIYVSIKLF--------------------------------\n>UniRef90_A0A662KX01/33-259 [subseq from] Prenyltransferase n=1 Tax=Thermoplasmata archaeon TaxID=1906666 RepID=A0A662KX01_9ARCH\n---------------------------------------------------------------------------AIDIEKYIFAFL-TALMLEIGTFSLNDYFDYEVDKKNKRmDRPLVRGDISPTTALAIYFI--ASPVGIVSSLMV--N---KTCFIIALISLIFATLYD---VKLKEIKIVGNFYI-AFMMAIPFIFGAVAVRKEVPVIIYFfAFLAFFSGVGREIIKDVMDFEGDKLRKTKSFPTYLGIKKANLVAsIFIISAVILSFLPFLVNVDKRFYLnpffLIVLFLSD-SLFIYSIYFLyKDEYE--------------------------\n>UniRef90_A0A2N5K492/16-232 [subseq from] 1,4-dihydroxy-2-naphthoate octaprenyltransferase n=1 Tax=Chloroflexi bacterium TaxID=2026724 RepID=A0A2N5K492_9CHLR\n-------------------------------------RFADWWRAVRPKSFTATTTPIMIGVGCA-ALDGRFAL-----GWALL-TLLAAVLLQAGTNLLNDYFDHR-NGVDSSASLSPSGAIQQG--LLQPRAVLVGGLlcfGLAALLGiVLALHGGPVIWLLGILGVLIGVLYTAGPAPLAYIG-LGEIAV-----FLAMGVGMVLgayvVQTQTfrWTAVLAGAPIGLLVAAILHANNLRDIETDRAQGKQTLAARFGRQFARREYA-------------------------------------------------------------------------\n>UniRef90_A0A1Q9NW98/87-293 [subseq from] Digeranylgeranylglyceryl phosphate synthase n=1 Tax=Candidatus Heimdallarchaeota archaeon LC_3 TaxID=1841598 RepID=A0A1Q9NW98_9ARCH\n---------------------------------------------------------------------------------------------NIYITGLNQISDIAIDRINKPYLPLVSEELSIRDAKIIIVICFIASLVFAFAINFYL--FLTIIFSL-----LIGSLYSLDPFRLKKYPFFASLSIITvrGFVaNLgIYFAFQNLLGKnviLTDQIFYLTLFVSIFTISIALLKDIPDISGDKEHKIKTFSILFGKKTVFYIAVGILTSLYlISIiFGLIYNFQSNLFIISLLHLiILPNLIFN------------------------------------\n>UniRef90_A0A6P2A262/34-243 [subseq from] Homogentisate phytyltransferase n=6 Tax=Nodularia TaxID=159191 RepID=A0A6P2A262_9CYAN\n---------------------------------------------------------SVWGLYLIAVAISSTSFSNEQLISVL-GAWIACLCGNVYIVGLNQLEDVEIDKINKPHLPLASGEFSQKQ--GQLIVITMGV---LALVVAWLTGPF--LLGLVALSLSIGTAYSLPPIRLKRFPfWAAlcIFSVRGTIVNLGLYLhfNWALaqTPAIPPAVWVLTIFVLVFTFAIAIFKDIPDMEGDRLYNISTFTIKLGAQAVFNLALWVLTVCYL-----------------------------------------------------------------\n>UniRef90_A0A8J6Y252/9-239 [subseq from] UbiA family prenyltransferase n=1 Tax=Candidatus Polarisedimenticola svalbardensis TaxID=2886004 RepID=A0A8J6Y252_9BACT\n-----------------------------------------------RFTRPFTLLPPLLGVVSGAItawgSASNPHVLAglpRQWTPGILWTILLGSaCaalLNAASNTLNQIYDLENDRLNKPNRALCTGAISIRNagwftVVIYLFAVLPTWLVvIFPAVSVsekfFAPLSMHQCFFIYIAGMLLTLVYSMPQLgRTKANTFGANLTIAIPRGCLLKVAGWSMVASVfHVEPWFIGSIFMLFLLGAATTKDFSDMRGDEAAGCRTLPIVYGVGKA------------------------------------------------------------------------------\n>UniRef90_A0A7G7XLM0/170-348 [subseq from] Putative prenyltransferase n=1 Tax=Pueraria candollei var. mirifica TaxID=861244 RepID=A0A7G7XLM0_9FABA\n-----------------------------------------------------------------------------------------------YINGVNQVFDLEIDKINKPYLPLASGKLSI---ANGVFITVSSAIM-SFWLSSIIG-SRPLIWSLVLCFlPWTAYSVNVPLLRWKRYPLLAAILMFSSWgvvFPITFFLHMQTFVFKRPaifprSLIVSVVFLSLYSLGIALSKDIPDIEGDTKFGVRSLAAHLGPKRVFWICVSLFE-TAFGVA--------------------------------------------------------------\n>UniRef90_A0A6M1ZUC7/61-280 [subseq from] 4-hydroxybenzoate octaprenyltransferase n=1 Tax=Chlamydiae bacterium TaxID=2081524 RepID=A0A6M1ZUC7_9BACT\n--------------------------------------------------------------------------------------------------AFNQLIDRFVDGRNPrtANRPIPTGRIIAKEAKWVAWGG------LFALFVIGSQIN-LLCFSFAPLVAILLFVYSY----MKRFHASAHFVLGSIYFLAPFLAWAAVTGTLamVPAVLGLAAFFWISGNDIIyALNDY---HFDCANGLHSIPVRFGPKKSLQIARGLFlcSIAALVALGFMAKLGGLYFLAPL-VATLALVYFHILGVKESRLfFFSVAIVSSAVMFFTLGDI--------\n>UniRef90_UPI000E5B9A04/59-255 [subseq from] prenyltransferase n=1 Tax=Aggregatilinea lenta TaxID=913108 RepID=UPI000E5B9A04\n---------------------------------------------------------------------------------------------------FNDYWDQATDAINTR-RTLLSGGSGElTTGALPPWIALAAGIACqgGALLGAALAGLSSVSWALLVGALFAALFYTAPPLKLGWRG-AGEVTTGVvAALIVPQWAYSLQTGQLSRDLflICLPLLPFVASLFLAIAAPDR--PADAQVGKQTLPVIVGEGRVAWLYAGMAAVGV--IAALILWPGRVpSFALVIAALlALPLM---------------------------------------\n>UniRef90_A0A1Z5KR55/35-209 [subseq from] UbiA prenyltransferase family-domain-containing protein n=1 Tax=Fistulifera solaris TaxID=1519565 RepID=A0A1Z5KR55_FISSO\n-------------------------------------------------------------------------------------------LMNLYITGLNQITDVEIDRINKPDLPIAAGLLSKKTAIAIVSLAFVGSVSMGIANPVFGTRGLNSALWA---SAFFGTVYSLPPLRLKRFPiWA-AFcivAVRGLVINASFFAHAqaAAFQTPTTVMASLlgnaqclwsSIFFAVFGLVIALMKDVPDVLGDQTLNIRTFSVRLGQKTV------------------------------------------------------------------------------\n>UniRef90_S2DKW5/56-271 [subseq from] Putative prenyltransferase n=2 Tax=Cyclobacteriaceae TaxID=563798 RepID=S2DKW5_INDAL\n------------------------------------------------------------------------------------LIILSTVIIAAAGYMINDYYDVKIDYVNKPEEVIIGRGMKRRVAIFFHTLLNFTGIGIGLIVSPR----VAVINFI---SAFLLWLYSN---QLKRLPFVGNFTVALLTGTSIWIIGYYY---QQSELLVLTYaIFAfFLNLIREIIKDIEDRQGDRKHGCKTLPIVIGFRNTKRVIffIAVAFVCAILVVTFKINNAQLFYYFGILSLLF--FFFMYKIYVADRKNHFTQ----------------------\n>UniRef90_A1S066/50-245 [subseq from] Digeranylgeranylglyceryl phosphate synthase n=1 Tax=Thermofilum pendens (strain DSM 2475 / Hrk 5) TaxID=368408 RepID=DGGGP_THEPD\n-------------------------------------------------------------------------------------VAASAALVAAWGNIVNDYFDLESDAISKPWRPLPSRRISPGSAVSASLPLLAAGLALGFLVS-------PLCGFTAVLASALLFLYSW---RVKALGLPGNVLIA-FLAALNVVYG-AL-ASPEPWRSLLPSAYAfLIILGREVLKGVEDLEGDAARGVKTVASTLGARAALRVsAVLLLAVVALSPLPLLSGYGALYALFAFGGVDAP-----------------------------------------\n>UniRef90_A0A2E3FNZ3/2-276 [subseq from] UbiA family prenyltransferase n=1 Tax=Euryarchaeota archaeon TaxID=2026739 RepID=A0A2E3FNZ3_9EURY\n------------------------------------------WREVIELSRPKNVVLAALTVPLGAHLSLGDAWDSQAIG-LVALQTTSVMCFIAAGNTFNDISDFSIDKVSKPGKPLPSERISISVAkRTGISFSLIS-LVLM-ISGIFlVEEPIPMIAI-WVAAAFLMSTYDFGP-KTKNFGLLGNIAISLMVGAVIVYGAASVSNIATPLVIYAAVVAFFANLAREIVKDCEDIDTDE--GRKTLPMRIGLMNARAIAYVFVL-LSMVVLGLAHLYGPFEYHHILF--HGPAIFLLFS--LNGPLFrgEDLRAQQQIRLGMFLGLL--------\n>UniRef90_UPI0010FAFA42/151-360 [subseq from] naringenin 8-dimethylallyltransferase 2, chloroplastic-like isoform X1 n=2 Tax=Cajanus cajan TaxID=3821 RepID=UPI0010FAFA42\n-----------------------------------------------------------------------------------------------YNVSVNSLADFEIDKINKPYLPMASGEYSRRTVIIIVASSLILSLGLgwivGSLPLLWVISSYFIfssAYSINIICVTLSHTSTckLPLLRWKRSSVltIINYIVKFIMLNLGLFLHMQTYvfkrPTMYPKSLVMAIVFvSIFAVVISLFKDLPDIEGDEKFGIRTLAVRLGPKWVFWFCISLLEMAYGAAILFVGATSSSIWSKLITGL--------------------------------------------\n>UniRef90_A0A1K1Z5H8/22-98 [subseq from] 4-hydroxybenzoate polyprenyltransferase n=1 Tax=Streptomyces atratus TaxID=1893 RepID=A0A1K1Z5H8_STRAR\n-------------------------------------------------------------ALAGAAASGRRP----D--RGTALAVGASLCLYEAGMALNDWADREEDAIDRPHRPIPSGRIAPAAALAAAGALTAAGLGLAA---------------------------------------------------------------------------------------------------------------------------------------------------------------------------------------------\n>UniRef90_UPI001CF9DBC5/154-331 [subseq from] homogentisate phytyltransferase 1, chloroplastic-like n=2 Tax=Mangifera indica TaxID=29780 RepID=UPI001CF9DBC5\n--------------------------------------------------------------------------------------------MNIYIVGLNQLSDIEIDKVNKPYLPLASGEYSFKT-----GVLIVSSFSIMSFWLGWIVGSWPLFWALFISFVLgTAYSINLPLLRWKRSAVVAAMcilAVRAVIVQLAFYLHMQthVYGRpamFSRALIFATAFMSFFSVVIALFKDIPDIEGDKIFGIRSFTVRLGQERVFWTCISLLQMA-------------------------------------------------------------------\n>UniRef90_A0A4Q7P458/57-268 [subseq from] 4-hydroxybenzoate polyprenyltransferase n=1 Tax=Cecembia calidifontis TaxID=1187080 RepID=A0A4Q7P458_9BACT\n-------------------------------------------------------------------------------------LILATLMIAAAGYMINDYYDVKIDYVNKPDEVIIGRTMKRRVALFYHSLLNFAAIALGWMISPRIG----LIIFIA---AFLLWLYSN---LLKRLPFVGNFTVALLTGA-SIWLVSYYY--QKSELLVLTYaIFAfFMNLIREIIKDIEDRDGDRKHGCKTLPIVLGFRNTKRVifAIAFVFVCSILVVTFKINNPKLYYYFGILSI--LFLIFMYKIYLADRKKH-------------------------\n>UniRef90_A0A7C1E8E0/63-245 [subseq from] Prenyltransferase n=2 Tax=Methanomicrobia archaeon TaxID=2268195 RepID=A0A7C1E8E0_9EURY\n--------------------------------------------------------------------------------------------IQAGTFALNDYCDLESDRANRRmDRPLVRGELTRREALL--IALLATAIGI-----VAASFLHPLLFALAVLSAVLGMVYD---VKMKEFFGVSNVYIAL-TMAIPFIFGGLIVDPTRIDLIllVLAAMAFVAGFGREVMKDIADLRGDALRDVKSIARIYGPTTASSVVVGSYLLAvALSVI-PIFSIGSSYYC--------------------------------------------------\n>UniRef90_A0A534ML15/89-276 [subseq from] Digeranylgeranylglyceryl phosphate synthase n=2 Tax=Euryarchaeota archaeon TaxID=2026739 RepID=A0A534ML15_9EURY\n------------------------------------------------------------------------------------------AAFTAGGNALNDVYDRETDRVNHPERPLPAGKVSVAAAKSFVVSAFTIAASLAVFASVWA---FAIVL---VNIALMA-SYEA---ALKSRGAPGNLVIAYLVGSLFLFAGASVFRSSIEPLVrtgILAALAFFTTIGREITKDIEDIRGD--VDRQTLPHRIGSRRAGLVAAISLFVgVALSLVPLALGVLSLGYAILV-----------------------------------------------\n>UniRef90_A0A432RA14/10-213 [subseq from] DGGGPS n=1 Tax=Hyperthermus sp. TaxID=1970083 RepID=A0A432RA14_9CREN\n----------------------------------------------LELTRPHNLIVAMLGVLAGYFAASTAYGENElstDPGLATVMLIVALIAAAGY--IINDYYDLESDSISKPWRPLPSGRISLKEARTLAYAFFAGGVASAL------GLGLLILAFVLVNAC-LVHEYSR---WIKRSGLLGNMvvALNSSATILIGSLYKAVeeaAPLPLASLIPAIIAYSLV-FGREIVKGVEDYHGDKKQCYMTLAVTRGPVRA------------------------------------------------------------------------------\n>UniRef90_A0A8J6WJ01/78-274 [subseq from] Homogentisate phytyltransferase n=6 Tax=Cyanobacteria/Melainabacteria group TaxID=1798711 RepID=A0A8J6WJ01_9CYAN\n------------------------------------------------------------------------------------------ACLLGnlYIVGLNQLEDIAIDRINKPHLPLAAGEFS---VADGRWIVGLAGLGAMSL-AVLGG-PWL---LVTVGLSLLiGTAYSLPPARLKRFPfWASVciLAVRGTIVNLGLFLhfsDRLnLPFTVPGRVWALTAFVLLFSIAIALFKDIPDIEGDRRYGISTLSLKLGQRTVFKLALGILTVCYLGmalVAPWLTGVNRLFL---------------------------------------------------\n>UniRef90_A0A1M5HTF5/25-214 [subseq from] 4-hydroxybenzoate polyprenyltransferase n=2 Tax=Flavobacterium segetis TaxID=271157 RepID=A0A1M5HTF5_9FLAO\n-----------------------------------------------------------------------------------VILVLSTVLIAAGGYVINNIFDQDTDAINYPKKVVVGNSISEKQAYNIYLILTSCGVGIGFYLaNVIQKPLFAAIFIL-IAATLYLYATSLKQMLLIGNIV-VAFLLAFSVIIIgifdlypvTFVENQQQMGVLFSILIDYAIFAFIINLFREIIKDFEDFEGDKIEGMNTFPIYFGKKIAVKIIFGFSFLP-------------------------------------------------------------------\n>UniRef90_A0A8T5L0X1/51-188 [subseq from] Digeranylgeranylglyceryl phosphate synthase n=1 Tax=Nanoarchaeota archaeon TaxID=2026764 RepID=A0A8T5L0X1_9ARCH\n-------------------------------------------------------------------------------------------LITGAGNVINDYFDVESDKINKPKRPLPSGRASRRGALV--FSISLFS--IGIII---AGFiNWP-AFVIAVVNSVLLIFYSS---HLQNKVLLGNLAVGYLTGSTFLFGGVAMNNMVLP--IWLAMLSGLATVSREIIKDLEDIEGDGKG--------------------------------------------------------------------------------------------\n>UniRef90_A0A143CDY3/37-112 [subseq from] Prenyltransferase n=2 Tax=Streptomyces TaxID=1883 RepID=A0A143CDY3_9ACTN\n--------------------------------------------------------------LAGAAAAGSAPG-----PR-TLLAIGSSLCLYEAGMALNDWADRDLDAVERPHRPLPSGRVRPAAALTAACALTGAGLALAA---------------------------------------------------------------------------------------------------------------------------------------------------------------------------------------------\n>UniRef90_UPI00211D5C2F/47-102 [subseq from] UbiA family prenyltransferase n=1 Tax=Streptomyces sp. t99 TaxID=1828172 RepID=UPI00211D5C2F\n----------------------------------------------------------------------------------------ASLCLYEAGMALNDWADRDEDAVDRPHRPIPSGRISPAAALGAAGVLTAAGLALAA---------------------------------------------------------------------------------------------------------------------------------------------------------------------------------------------\n>UniRef90_K9S1U7/75-241 [subseq from] Homogentisate phytyltransferase n=1 Tax=Geitlerinema sp. PCC 7407 TaxID=1173025 RepID=K9S1U7_9CYAN\n-----------------------------------------------------------------------------------------------YIVGLNQLEDVAIDRINKPHLPLASGEFSLNQGR---GIVL--GTGIAAIA--LASVQGPFLLGMVALSLAIGTAYSLPPIRLKRSPfWASlcIFSVRGAIVNLGLFlhATQKLGLplRFTPEIIALTLFVLVFTFAIAIFKDIPDLEGDRQYNISTFTVRLGPQAvfdlSRWV---------------------------------------------------------------------------\n>UniRef90_A0A1X1USA4/83-293 [subseq from] Prenyltransferase n=1 Tax=Mycobacterium fragae TaxID=1260918 RepID=A0A1X1USA4_9MYCO\n-------------------------------------------------------------------------------------------------NLMNDLYDTQtgTDSANYPralYapHPVLSGLVSRRTLLIAIAAVNLADLAILIVL-TWA-RGWPVVAF-AVSGFVLSVAYTAPPIRLKKRGL-GEPDVFVVWGPLMvCGTYYSAVGTVGWDILLASLPYGLLCTTVLMGKHIDKIPYDEPLGIRTLPVIFGEARARAATLAMMVGFYVLVVAAVAAAAMPWPALLVAG-ALPRLVKVWPYFRRPP----------------------------\n>UniRef90_R1FSP1/127-204 [subseq from] Homogentisate phytyltransferase 2, chloroplastic n=2 Tax=Emiliania huxleyi TaxID=2903 RepID=R1FSP1_EMIHU\n--------------------------------------------------------------------------------------------------GINQIYDVEIDQVNKPFLPIAAGAMSPAAAWAVVCASLCGGMGLV--RSLFGGL----IFQLYSFGLAIGALYSVPPFHLKRFP-------------------------------------------------------------------------------------------------------------------------------------------------------\n>UniRef90_A0A7W1ZVJ3/54-146 [subseq from] UbiA-like protein EboC n=1 Tax=Chitinophagaceae bacterium TaxID=1869212 RepID=A0A7W1ZVJ3_9BACT\n------------------------------------------------------------------------------IVHQILFLMFATACLYGGGVVLNDVFDAELDKTERPERPIPSGLISKNAASIFGSLLLLAGIIAAWLSD--PVHVFSLSAWLATSIALASVIYDK----------------------------------------------------------------------------------------------------------------------------------------------------------------\n>UniRef90_I0YM77/120-333 [subseq from] Homogentisate phytyltransferase 2, chloroplastic n=1 Tax=Coccomyxa subellipsoidea (strain C-169) TaxID=574566 RepID=I0YM77_COCSC\n-----------------------------------------------------------------ALAVGPTGWTGQAFIVLLQALV-PALLMNVSIVGLNQIFDVPIDKINKPYLPLASGEFSMRT-----GIALVVGTGSLALVMGFLTNSPPLLA-TLVGSLLLGIAYSTdlPFLRWKQYPVIAAaciLAVRAVMVQLGFFFHmKTALGaqtvALTRPLIFAISFMLFFSIVIALFKDIPDVKGDAQEGVRTLSVRAGVETVFWTCIVLMEVAYAGAIGVGLM---------------------------------------------------------\n>UniRef90_A0A519Y130/9-102 [subseq from] Polyprenyltransferase n=1 Tax=Pedobacter sp. TaxID=1411316 RepID=A0A519Y130_9SPHI\n---------------------------------------------------------SVADILAGIAISGVLVGTATTSWFAISCICLSTACLYGGGIVFNDVFDADLDKIERPERAIPSGLISLTNATVLGTLLLISGVALASLTSLTSG--------------------------------------------------------------------------------------------------------------------------------------------------------------------------------------\n>UniRef90_V7BL23/138-294 [subseq from] Prenyltransferase (Fragment) n=1 Tax=Phaseolus vulgaris TaxID=3885 RepID=V7BL23_PHAVU\n----------------------------------------------------------------------------------------------FYVNGVNQVFDFEIDKINKPYLPLASGKLSFRNGVFIVASSAILSLGFHLMIGSPAL-----ISNILLNFILwTGYSVNAPFLRWKQY------PVASALITFVFKR-PVVF---TRSLIVSMVFNALYSIGLALAKDIPDIEGDKQHGIDSFTMRLGQKKVFWICVFLYEM--------------------------------------------------------------------\n>UniRef90_A0A523YJ94/4-208 [subseq from] Digeranylgeranylglyceryl phosphate synthase n=1 Tax=Methanomassiliicoccales archaeon TaxID=1906667 RepID=A0A523YJ94_9ARCH\n----------------------------------------------LRLVRPLNCTLAAVGVLVASVVAVGTRVSEQSHLLPVLLACITVALITAAGNVLNDYSDRDTDKVNHPERPIPSGQVSPTNALAYSAILFVIPLPLSYFINIES---FLVVV-LNVL-VLVSY-----ERRFKRRGLPGNLEVSWLTGSIFIFGGLAAYNgeySLFSRTMYLALLAFFATLGREIAKDIQDVSGD--VDRRTLPRKIGVRSAAQISA-------------------------------------------------------------------------\n>UniRef90_A0A5N6LQP8/149-326 [subseq from] Homogentisate phytyltransferase 1, chloroplastic n=2 Tax=Mikania micrantha TaxID=192012 RepID=A0A5N6LQP8_9ASTR\n--------------------------------------------------------------------------------------------MNIYIVGLNQLSDIEIDKVNKPYLPLASGEYSVK-----TGVIIVSSFALMSFWLGWVVGSWPLFWALFISFLLgTAYSINIPMLRWKRFALVAAMcilAVRAVIVQIAFYLHIQtfVLGRLTvfPKpVIFATGFMSFFSVVIALFKDIPDIVGDKIFGIQSFTVRLGQKRVFWICISLLEVA-------------------------------------------------------------------\n>UniRef90_A0A4R4SGU6/57-210 [subseq from] 4-hydroxybenzoate polyprenyltransferase n=4 Tax=Actinomadura TaxID=1988 RepID=A0A4R4SGU6_9ACTN\n---------------------------------------------------------------------------------------------------CNDIADVLVDRVNlpgDPGRPLVTGTAHRRDMVL-VGV-TAAVLALAATLTL----HWPATL-VTIAGLAISAAYSLRPLRLAARGVVAPLVLPACYVAVPYLVGIfAVRDSLRPeDVLLLAGLY-VGFIGRILLKDFRDVRGDEMFGKRTFLVRHGR---GWTC--------------------------------------------------------------------------\n>UniRef90_A0A8J6SY67/48-280 [subseq from] Homogentisate phytyltransferase n=3 Tax=Pseudanabaenales TaxID=2881377 RepID=A0A8J6SY67_9CYAN\n----------------------------------------------------------VLGLYAISWAIGNGEWQTESASigDRLLPLLFAWiACLCGniYIVGLNQLEDVAIDRVNKPHLPLASGEFSRREA----WAIVIV-TGVAALaLSVWQGRFLAAMVWSSL---AIGTAYSLPPIRLKRFPfWASlcIFTVRGAIVNLGLFLhfSQQFEGIdgIPLSVWALTLFILVFTFAIAIFKDIPDLEGDRLYNISTFTLRLGQQTvfnlARWVLTVS-YIAIILVGAFLPSTNAVFLI--------------------------------------------------\n>UniRef90_A0A7X7CIU6/60-239 [subseq from] UbiA family prenyltransferase n=1 Tax=Clostridiaceae bacterium TaxID=1898204 RepID=A0A7X7CIU6_9CLOT\n-------------------------------------------------------------------------------------------LSWGINQIINDRLGLKEDRINAPERPMVTGELDPNKSV-----MLSIGLLLTALI-VTGLYLEPLAIVPAVAGVLLNVLYEH----AKGFGILGNIVFGimiaMSYLVGFFAAGPIEFPHITSEFVAVFVLLAVINGVMTLYTYFKDYEGDKAAGKKTIVVGFGIAKSRIISVLAAFIPAAAfVVMYLAG---------------------------------------------------------\n>UniRef90_A0A0M8YJ54/45-94 [subseq from] 4-hydroxybenzoate polyprenyltransferase n=3 Tax=Saccharothrix TaxID=2071 RepID=A0A0M8YJ54_9PSEU\n-----------------------------------------------------------------------------------------------AGMALNDWSDRDLDAVERPERPIPSGRISPNAALATAVGLTGAGIGLAAA--------------------------------------------------------------------------------------------------------------------------------------------------------------------------------------------\n>UniRef90_B6YXJ8/41-230 [subseq from] 4-hydroxybenzoate octaprenyltransferase n=7 Tax=Thermococcus TaxID=2263 RepID=B6YXJ8_THEON\n-------------------------------------------------------------------------------------LVVSLILYVAYAFAINNCFDADTDSLNPAkwdKNPVASGELSFRAGVISSTLIILVGIFLASTLG--RG-E----FWIYVTMVALATVYSAPP-RLKARPIIDVLSHGIFFGVLPFLYGAYFDGILTRGEITIAVAVLLYSFALELRNHLEDYESDLRAGLKTTPIVLGREASETLVVvfSALSLV-LLLASFNFALGA------------------------------------------------------\n>UniRef90_UPI00168720D4/69-242 [subseq from] homogentisate phytyltransferase n=1 Tax=Microcoleus sp. FACHB-1515 TaxID=2692821 RepID=UPI00168720D4\n------------------------------------------------------------------------------------------ACLSGnvYIVGLNQLEDVAIDRINKPQLPLASGELTRRQA--QSIVALTGIL--AVAIAVWQGPWL----LATIGLSLiIGTAYSLPPIRLKRFPFWASFCIftvRGAIVNLGLFLhYQQRFGLpaQVPAIVwALTAFILVYTFAIAIFKDIPDLEGDRRYHIRTLTIRLGQQAvfklARWV---------------------------------------------------------------------------\n>UniRef90_A0A2R6QMP4/4-178 [subseq from] Homogentisate phytyltransferase n=1 Tax=Actinidia chinensis var. chinensis TaxID=1590841 RepID=A0A2R6QMP4_ACTCC\n-----------------------------------------------------------------------------------------------YVVGLNQLFDVDIDKVNKPDLPLASGEFSMEFGMAIVSTFLLMSFTMGIMFQSPALFSALLVSF--VLGS--AYSVELPLLRWKRNAFLAATCimiVRAVVVQLAFFVHIQKYVLGRPVMFTRSMVFAIAFMcffstIIALFKDIPDVDGDRDYGIQSFSVSLGQGKVFWLCISMLLIA-------------------------------------------------------------------\n>UniRef90_UPI001D0ECF76/75-251 [subseq from] UbiA family prenyltransferase n=1 Tax=Hymenobacter sp. BT175 TaxID=2886507 RepID=UPI001D0ECF76\n----------------------------------------------------------------------------------------------G--YIINDYYDVKIDAINRPERLVVGRAINRRHAILA--HLVLSGMGVVAGLVL-----SPLIGLVNLGSALLLWGYSARFKRLPLVGNLSIATLTAALVLLPeLWVRT---GHTAVWVYALAA--FLLTVVREIIKDVEDMRGDAQHDCRTLPIAWGVARTKWVTGFFLvclAVLVAAAAGQAWYAGRLL----------------------------------------------------\n>UniRef90_A0A3T1B3U6/26-103 [subseq from] Transferase n=1 Tax=Actinoplanes sp. OR16 TaxID=946334 RepID=A0A3T1B3U6_9ACTN\n-------------------------------------------------------------AIAGAAAAGTLGPRTGGLAAASICLYWAGM-------AANDWADRDLDAIERPERPVPSGRVTPGQALAVASGLTAAGLGIAALA-------------------------------------------------------------------------------------------------------------------------------------------------------------------------------------------\n>UniRef90_A0A2K3MZE7/36-214 [subseq from] Homogentisate phytyltransferase chloroplastic-like (Fragment) n=1 Tax=Trifolium pratense TaxID=57577 RepID=A0A2K3MZE7_TRIPR\n--------------------------------------------------------------------------------------------MNIYIVGLNQLSDVEIDKINKPYLPLASGEYSI---STGAIIVVSSAIlVPYRFIPFFSS--RPLFWALFISFVLgTAYSINVPWLRWKRFAVLAAMcilSVRAVIVQLAFFLHIQTFVFKRPAIfsrplIFATAFMSFFSVVIALFKDIPDIEGDKIFGIQSFSVRLGQKRVFWICVTLLQLA-------------------------------------------------------------------\n>UniRef90_A0A7C3B837/15-232 [subseq from] UbiA family prenyltransferase n=1 Tax=Caldilineae bacterium TaxID=2420332 RepID=A0A7C3B837_9CHLR\n------------------------------------------------------SLPATGLVLLGAHLTGG--WPPS-RATLLAASAM--WAITSFGYVTNDLYDIEADRINKPDRPLPSGQINRRSACAVAAILAASAIALASLIDMLALT--AACFAIA---TLMGY--NA---WLKRTVLIGNLII-ATLSGATLFVGGYTVGQLRP-LLWPSALVSLFILAREILKTIEDVPGDRRAGMRTIATAWGPRWAGRVFAGVIGgHIIVSVIAYwLAGFSPLYLALVAV----------------------------------------------\n>UniRef90_A0A6I9TAC2/154-331 [subseq from] homogentisate phytyltransferase 1, chloroplastic isoform X1 n=2 Tax=Sesamum indicum TaxID=4182 RepID=A0A6I9TAC2_SESIN\n---------------------------------------------------------------------------------------------NIYIVGLNQLSDIEIDKVNKPYLPLASGEYSvaTGKMIVSSFAILS--FWLG-----WVVGSWPLFWALFISFILgTAYSINVPLLRWKRFAVVAAMcilAVRAVIVQIAFYLHVQMYvyGrpaVLTKPVIFATAFMSFFSVVIALFKDIPDIVGDKIYGIQSFTVRLGQEKVFWICIALLEMAY------------------------------------------------------------------\n>UniRef90_B8A333/140-310 [subseq from] Homogentisate solanesyltransferase chloroplastic n=5 Tax=Zea mays TaxID=4577 RepID=B8A333_MAIZE\n---------------------------------------------------------------------------------------------NGYIVGINQIYDVAIDKVNKPYLPIAAGDLSI----QSAWLLVIlfAAAGFS----IVISNFGPFITSLYCLGLFLGTIYSVPPFRLKRYP-VAAFLIIATVrgflLNFgVYYATRAALGLTfqwSSPVAFITCFVTLFALVIAITKDLPDVEGDRKYQISTLATKLGVRNIAFLGSGLL----------------------------------------------------------------------\n>UniRef90_A0A0A2GVC1/58-243 [subseq from] Ubiquinone biosynthesis protein UbiA n=4 Tax=Bacteria TaxID=2 RepID=A0A0A2GVC1_9FLAO\n-------------------------------------------------------------------------------------LVLAGVFTIASGYIINSFYDSEKDLINRPKKTMLDRLVSQNTKLSIYFTL--NFLAV--IAASYVSFK-AVVFYALyIFG---IWIYSH---KLKKIPFLGNLV-AATLAITPFFAVFIYYGNLAPVIFVHGSFLFLVIAMREMVKDLENLKGDFAQRYRTIPVMYGATTSKWLLSLLAGLTVIPVF-FLINHFKLGYM--------------------------------------------------\n>UniRef90_A0A7J4EGG5/32-240 [subseq from] Prenyltransferase n=1 Tax=Thermoplasmata archaeon TaxID=1906666 RepID=A0A7J4EGG5_9ARCH\n------------------------------------------------------------------------HGIPRDTSK-LVFSFLTALFLEASTFALNDYMDFEIDKKNNRFdRPLVRGDIQPKSAVMLFSFLFPLGIFFSFLV-NW----------QCFGIALLTGVFAVTyDVKLKKTKILGNLYI-AYIMAVPFVFGAVAISSDIPLiILILASIAFLAGWGREIMKDVMDVPGDQEQGVKSLPMYVGKGNAYRIvAFFYLAAVALSFFPYFLLNGTSYHGnMVYLAL--------------------------------------------\n>UniRef90_A0A0A7LHG8/29-230 [subseq from] Digeranylgeranylglyceryl phosphate synthase n=1 Tax=Candidatus Methanoplasma termitum TaxID=1577791 RepID=A0A0A7LHG8_9ARCH\n---------------------------------------------------------------------------GFDIGDHVLNLIIAGGVILAFIiggNSINDYIDVEIDRTAHPERPLPRGEISPTTA-RN---IGIAGLVVSCALSVAMLSI--IVTAIVLIAAVLMISY---ELLLKQRGFIGNVVIA-ILTGMIFLFGGAVVNSLESNIII-AAMAALVSIGREIAKDIQDMESDE--GRKTLPMAIGKKNAAMI--GAVFFilgPVLSIWPIFDdMFGWLYYIVF------------------------------------------------\n>UniRef90_A0A811S3Z8/73-277 [subseq from] Homogentisate geranylgeranyl transferase n=1 Tax=Miscanthus lutarioriparius TaxID=422564 RepID=A0A811S3Z8_9POAL\n--------------------------------------------------------------------------------------LAAALCMNIYVVGLNQPFDIEIDKVNKLTLPSASGEFSVPTAVLLVMSFFVMSISIGV-----RSKSAPLMCALLVSFLLGSaYSIDVPLLRWKQNAFLAAFCIifvMAVLVQLAFFAHMqqhVLKRPLAPTrSVVFATCFmCCFSAVIALFKDIPDVDGDRYFGIQSMTVRLGQQRVYRLCINILMTAYAAAILVGASSTNLYQKIVIV----------------------------------------------\n>UniRef90_A0A7J3M3I4/47-206 [subseq from] Prenyltransferase n=2 Tax=Archaeoglobus TaxID=2233 RepID=A0A7J3M3I4_ARCFL\n---------------------------------------------------------------------------------------LTAVFLQASAFALNDYFDYYVDMANRRFdRPLVRGELSRNTALF--LSLLLFPIGI-----VFASLISPIAFLFATLVTILGFAYD---YKLKELGFLGNIYIAF-TMAAPFIFG-GLIAELRDSILLLSLIAFFCGVGREVMKGIEDVEGDAIRNVKTIARVHGVEKAVRI---------------------------------------------------------------------------\n>UniRef90_A0A8J5EW84/340-420 [subseq from] UbiA prenyltransferase family n=1 Tax=Zingiber officinale TaxID=94328 RepID=A0A8J5EW84_ZINOF\n------------------------------------------------------------------------------------------------------------------------------------------------------------------------------------------FFLGSAYSINKYVLRRPV--ALTKPVLFATSFMCLFSAVIALFKDIPDVEGDRDFGIQSFSIHLGQEKVFWLCIKLLFAAYST----------------------------------------------------------------\n>UniRef90_A0A1G0LT19/43-211 [subseq from] Geranylgeranylglycerol-phosphate geranylgeranyltransferase n=1 Tax=Gemmatimonadetes bacterium GWC2_71_10 TaxID=1798309 RepID=A0A1G0LT19_9BACT\n-----------------------------------------------------------------------------------LVAMLSAMLLGAAGNTANDLYDVDADLVNRPDRPLAGGGLSRTAALTIG--GLAGGVGLFAA--WWVGG---LVLGLAVAALVVMLAYS--PL-LKTFGPLGNLAVAVT-ASLPLVYGAAAAGAWRVGLLPF-GLAALLHLAREIVKDIEDVAGDRAAmpPRRTIPIVWGEPVAFTAAAAA-----------------------------------------------------------------------\n>UniRef90_A0A6I1YQA5/16-94 [subseq from] Protoheme IX farnesyltransferase n=1 Tax=Streptomyces sp. RB17 TaxID=2585197 RepID=A0A6I1YQA5_9ACTN\n------------------------------------------------------------DVLAGAAAAGRRPdPAVAGLAASSVCLYWAG-------MALNDWADRDLDAVERPERPIPSGRVAAPVALGTAVALTAAALGLAVV--------------------------------------------------------------------------------------------------------------------------------------------------------------------------------------------\n>UniRef90_A0A022Q164/153-332 [subseq from] Homogentisate phytyltransferase 1, chloroplastic n=1 Tax=Erythranthe guttata TaxID=4155 RepID=A0A022Q164_ERYGU\n-------------------------------------------------------------------------------------------FMNIYIVGLNQISDIEIDKVNKPYLPLASGEYSVTTGVMIVTSFAILSFWLGWIVG-----SWPLFWALFISFILgTAYSINLPFFRWKRFAVVAAmciFAVRAVIVQVAFYLHVQMYvyGrpaVLTKPVIFATAFMSFFSVVIALFKDIPDIVGDKIYGIQSFTVRVGQEKVFWICIALLEMAY------------------------------------------------------------------\n>UniRef90_UPI0018AFDEB7/22-236 [subseq from] geranylgeranylglycerol-phosphate geranylgeranyltransferase n=5 Tax=Hymenobacter TaxID=89966 RepID=UPI0018AFDEB7\n-------------------------------------------RLRTALPTLVRWPNLLIMLLCMALVRAGLLLPGTPLRESLLdwrfgALVLAALLVAAAGYIINDYYDVKIDAINRPDRLVVGRVVNRRKAM--LAHMLLSGA--GVLLAGWL---HPVLGLVTLGTALLLWGYSARF---KRVALVGNasiATLTAALVLLPELQWQLARH----DSHSVVWPYALAAflltMVREIVKDIEDMRGDAQHGCRTLPLVWGVARTKWVTG-------------------------------------------------------------------------\n>UniRef90_A0A2E4JV81/15-254 [subseq from] UbiA family prenyltransferase n=1 Tax=Euryarchaeota archaeon TaxID=2026739 RepID=A0A2E4JV81_9EURY\n------------------------------LSVKGREQIS-SWLILFRAGNSVT---AIFGVILGAILATRGI-PRGDP--ALITILHSTSVMTFmfSWNALNDYMDIEIDKINRPDRPIPSGKISQRSALNG--VFLSGGVSIASLLSAaFVSSRGEVGVYswxpaLAIWllALVLLFNYeskSRFSLRMKDKGLPGNLAISLSVGLIIIFGAAGVSDPMderAWSVFIIGLLYN---LSREIVKDVEDLDGDK--GRNTYAMRVGPEKARVIASLILTVTLV-----------------------------------------------------------------\n>UniRef90_A0A495JW51/62-223 [subseq from] 4-hydroxybenzoate polyprenyltransferase/geranylgeranylglycerol-phosphate geranylgeranyltransferase n=1 Tax=Micromonospora pisi TaxID=589240 RepID=A0A495JW51_9ACTN\n-------------------------------------------------------------------------------------------------HYLGDWFDRRLDAIGKPHRPIPSGRLRPETA-LGCGIAC--FVAVGAL-TVLGGWPATLVALLAAAGI-VAYSR-----GLKARGLAGNLIRGLlGALALLYGAlldpGPYLW-ALLPFVVAIWA-HDTA---SNLVGTLRDVDGDRAGGYQTMPVRHGYRTAIWTATGCYGLTLVA----------------------------------------------------------------\n>UniRef90_A0A7J9AX97/125-302 [subseq from] Homogentisate phytyltransferase 1, chloroplastic (Fragment) n=1 Tax=Gossypium laxum TaxID=34288 RepID=A0A7J9AX97_9ROSI\n--------------------------------------------------------------------------------------------MNIYIVGLNQLSDVEIDKVNKPYLPLASGEYST---LTGI--MIVTSFSIMSFWLGWVVGSWPLFWALFVSFVLgTAYSINLPLLRWKRFALVAAMcilAVRAVIVQLAFYLHiqTHVFsrpAVISKPLIFATAFMSFFSVVIALFKDIPDIEGDKIFGIKSYTVRLGQEKVFWTCISLLEMA-------------------------------------------------------------------\n>UniRef90_A0A1V4YM32/59-207 [subseq from] Digeranylgeranylglyceryl phosphate synthase n=1 Tax=Methanomethylovorans sp. PtaU1.Bin073 TaxID=1811678 RepID=A0A1V4YM32_9EURY\n-------------------------------------------------------------------------------------------------LVLNDYFDVETDKLNAPHRPIPSNAVTPSEALLLSIILMLCGIILSYLISVI-------VLLVSVILLIVGFLYNRT---YKKSGLPGNLMVSFS-VGMTFIYGGVSVGLPFNNLVWLFGLiAALIDLGEEIAADAMDVQGDLLINSNSLAIKYGKQVAI-----------------------------------------------------------------------------\n>UniRef90_A0A1D2R103/8-203 [subseq from] Ubiquinone biosynthesis protein UbiA n=1 Tax=Candidatus Altiarchaeales archaeon WOR_SM1_79 TaxID=1849365 RepID=A0A1D2R103_9ARCH\n--------------------------------------------------------------------------------------------------IINDIYDRRIDRICKPNSPIVSGRMS----VTTAWAFVSIL--YSVSIVIAASLNYICVILSILGIFIGGILYSHPKFRLKDHPILSITGLAVCFALVPA-AVWSIYAPVTIDTLMVS-LYAfMLIFSLAFFKDFKDVKGD----INSLPLMLGVKKAA-IVVSALSLFPLLPMLYLLWLYKTTAIALAIIIYLPIAISAVHILTNDPV---------------------------\n>UniRef90_A0A257AAH1/61-244 [subseq from] Prenyltransferase n=1 Tax=Thermoplasmatales archaeon ex4484_30 TaxID=2012522 RepID=A0A257AAH1_9ARCH\n-------------------------------------------------------------------------------------------FLEAATFALNDYFDLEVDKKNKRmDRPLVRGDLMPMTAVLIYFIFLPAGI----LTSIMVN---TTCFLIAIINAVIATLYD---VKLKEIKIIGNFYI-AFIMAIPFIFGGTTISTKLPPIIFfISFIAFLTGVGREIMKDVMDFAGDAERKTKSFPLYVGKKRANVIASGFyITAIAMSFIPFIFNVDKAYYH--------------------------------------------------\n>UniRef90_UPI001986FBE0/11-108 [subseq from] UbiA-like protein EboC n=1 Tax=Emticicia aquatilis TaxID=1537369 RepID=UPI001986FBE0\n-------------------------------------------KAYLQLTRPANIITAIADILAGVAI-ATFSFSIEEINPTkVIFLCLSTIGLYGGGIVFNDIFDLELDKVERPERVIPSGKVSKNNAIiFGVLLLLLGVF-------------------------------------------------------------------------------------------------------------------------------------------------------------------------------------------------\n>UniRef90_UPI001563B939/64-246 [subseq from] UbiA family prenyltransferase n=1 Tax=Kibdelosporangium persicum TaxID=2698649 RepID=UPI001563B939\n----------------------------------------------------------------------------------------------------GDYFDRELDALTKPHRPIPSGRISAKT-AKNLMIGLIGTSGLVAVL---V---NPLTVLLAVAAAVFGIAYAS---KLKGKGLWGNISRGLPTALTVLYGSMTVQPLPAWELVPLALMFWIHDSGSNLLGALCDRDGDRRGGYLTYPVQRGDEATvrglKMFFLGWVAIAALwPVLGYGIDV-PIYYAALLVVV--------------------------------------------\n>UniRef90_UPI00201EA3D5/41-122 [subseq from] UbiA family prenyltransferase n=1 Tax=Streptomyces sp. 35G-GA-8 TaxID=2939434 RepID=UPI00201EA3D5\n----------------------------------------------------------------------------------------ASLCLYEAGMALNDWADREEDAIDRPHRPIPSGRISPPAALAAAGVLTAAGLALAAR----AGR--P---ALAVGTALAATVWSY-DLRLKH---------------------------------------------------------------------------------------------------------------------------------------------------------\n>UniRef90_UPI001EDCB467/53-253 [subseq from] UbiA family prenyltransferase n=1 Tax=Metallosphaera sp. J1 TaxID=99938 RepID=UPI001EDCB467\n-----------------------------------------------------------MPVICTSFAFSLGYYMTRSFNPLFYILVLLGTvLLNASVNVLNDYFDyvRGIDTReNTGYRvhPIIHGVLSQRDTL--ILGIALGVVGLGTAIYL--TLYRPLALPLGLLGVLLLYMYNGPPFNLKHRA-LGEILVFVTYDLIVLGGYYISTGTISMAGILDGIPLALPIAGVLMVNNLRDIESDRGKGAKTLAILYP-DLSRRLYV-------------------------------------------------------------------------\n>UniRef90_A0A2E1QF18/43-228 [subseq from] UbiA family prenyltransferase n=2 Tax=unclassified Euryarchaeota TaxID=115531 RepID=A0A2E1QF18_9EURY\n---------------------------------------------------------------------------------TITSYGLSVMCFMFGWNAYNDITDIETDKSNRPERPLPSGRLTLNEASNAMRgSLILSVlfLVIGAtkLTDSIMDEEAIVSagIWLIAIFLLISYEGVSGNNGLKHRGLAGNTAIAAAIGMDVLFGASAVSGTTDPKVISLAIMAILFSLARELIKDIEDMEGD--IDRNTLPRSVGVDNARSIAW-AI----------------------------------------------------------------------\n>UniRef90_UPI0016532E33/119-304 [subseq from] homogentisate phytyltransferase 1, chloroplastic n=1 Tax=Helianthus annuus TaxID=4232 RepID=UPI0016532E33\n--------------------------------------------------------------------------------------AVIGGCLANlYVVGFNQLSDIEIDKINKPYLPLASGELSVKEGIRITSLYAILGFCLGWSVKSWHLKL-CLFLWYTVGT---AYSVHLPLLRWKKYPVVVAICsWLFQGVTLPMlfhlHAQTNIHGrplSLSKHAIFVFGIMGIHSMALLIFKDIPDVEGDKRHGFHSFASKFGQKRVFWICIWLLELIY------------------------------------------------------------------\n>UniRef90_A0A5P0PZV0/24-74 [subseq from] Prenyltransferase (Fragment) n=1 Tax=Escherichia coli TaxID=562 RepID=A0A5P0PZV0_ECOLX\n----------------------------------------------------------------------------------------------GY--VINDYYDAEIDLINKPFRPIPSGRVSKVEALIL--SLILMSLGI--AFSYYVG--------------------------------------------------------------------------------------------------------------------------------------------------------------------------------------\n>UniRef90_A0A521ZNN7/321-509 [subseq from] UbiA family prenyltransferase n=1 Tax=Patescibacteria group bacterium TaxID=2052139 RepID=A0A521ZNN7_9BACT\n----------------------------------------------------------------------------------------------LASVVVNDLYDQNIDRLTNSDRPLTANIFDRPTYIFLGFILFAASIFLGALVN-------PKVALLLVAYQALAFIYSAPPIRLKRLTFVSTLVSGIASLLV-VFIGFILAS-PHQDIqgfpfrIALLLIISY-TLSL-PIKDFKDIAGDKADQVWTIPVVFGEVWGKLVVGSGVF-LSFLLSVILLNEPRLFWWALLFGS--------------------------------------------\n>UniRef90_A0A2G9SRQ5/55-272 [subseq from] 1,4-dihydroxy-2-naphthoate octaprenyltransferase n=1 Tax=[Chlorobium] sp. 445 TaxID=2033588 RepID=A0A2G9SRQ5_9BACT\n------------------------------------------------------------------------------IVNFILCII-GCVAIHSVTNLVNDYFDYKTGLDNKDnfgaMNILVQGALTPEQVRNATIVAFVIAAAIGAYFIFEAGPKADVLIYLIVFGALSAYFYTAPPLSLKYRG-LGDLQVVLSFAMLMVFGA---YYVQTKSFSWLPIIYSIPiGLlvdDILHINNLRDIPADKKAQISTLAIWLGEKSAKKfhyvLCFGA----FLSV-GVMIAFAKLTWFSLLTLLALPSA---------------------------------------\n>UniRef90_A0A8J8CEF5/52-217 [subseq from] Geranylgeranylglycerol-phosphate geranylgeranyltransferase n=1 Tax=Candidatus Sysuiplasma superficiale TaxID=2823368 RepID=A0A8J8CEF5_9ARCH\n--------------------------------------------------------------------------------------------FTGAGNTINDYLDAEIDRKAHPERPIPSGTVERSEAKSFSVIMFSASLLISLFI------NLPAVGIVVLSLAVML-FY---EFRLKKAGISGNLAIAWLTASLFL-FGAVSVGSAAAVWALFVT-SFMATLGREIIKDIQDVESDRG-SRKTLPMSIGIGGSRIVASVSIA-AAVAVSP-------------------------------------------------------------\n>UniRef90_A0A7C1MXB4/302-500 [subseq from] UbiA family prenyltransferase n=2 Tax=Bacteria TaxID=2 RepID=A0A7C1MXB4_9BACT\n-----------------------------------------------------------------------------------LVLLIAVVCAWLSSVVVNDLQDKKIDAKTNIDRPLIKEIFSVGEYKTLGWTLFLISILFSSIVS------FKVA-LLFIAYQAIAWLYSSWPLRLKRIAFVSTFTSAMASLMI-LFSGYILISPLQNiksfpfDIIALLV----IGYTLSLpVKDFRDVEGDRENGVYTIPVVFGNEWGKIIVGSGIFISFI-LSVVFLNEFKLFWWSILFG---------------------------------------------\n>UniRef90_A0A8J7ZDY9/50-234 [subseq from] Geranylgeranylglycerol-phosphate geranylgeranyltransferase n=1 Tax=Asgard group archaeon TaxID=2591838 RepID=A0A8J7ZDY9_9ARCH\n---------------------------------------------------------------------------------SLLMIFIGGWALSAAAMVLNDYFDIEIDKINEPDRPIPSGKIKPKQALRFGIILIVIGVLMSIGIDTYEW----LVFGRQFGVSVVTAVICAVMVSTYTNYMKKYSILGNLAVSVGVWMG-FLYGDLVFnfDIELLPQAMGcgafMLNFGREVAKGIIDVEGDRENNVTTVATALGGR---WTSVIASGFWII-----------------------------------------------------------------\n>UniRef90_A0A4Y7KGN7/172-351 [subseq from] Homogentisate phytyltransferase 1, chloroplastic n=2 Tax=Papaver somniferum TaxID=3469 RepID=A0A4Y7KGN7_PAPSO\n-------------------------------------------------------------------------------------------LMNIYIVGLNQLSDIEIDKVNKPYLPLASGEYSVRTGIMIVTSFAAMSFGLGWVIGSWPL--FWALFVSFILGT--AYSIDLPFLRWKRFALVAAMcilAVRAVIVQLAFFLHMQTFVYrrpvfFTRPLIFATAFMSFFSVVIALFKDIPDIVGDKIFGIRSFTVRLGQERVFWICVYLLEMAY------------------------------------------------------------------\n>UniRef90_A0A218WI76/81-267 [subseq from] Homogentisate phytyltransferase n=3 Tax=Punica granatum TaxID=22663 RepID=A0A218WI76_PUNGR\n-------------------------------------------------------------------------------------AVIAALLMNTYVVGLNQLTDIDIDKVNKPYLPLASGEYSVGTGAMIVTSSLIMSFWLGWVVGSWPL--FVALFVHFVLGT--AYSINFPLLRWKRSPVAAAMCiLIVRALSNPtaYFLNMQIHvyerPVVFPrSLILATAVMTFFSIVIALFKDIPDIDGDKLFGIQSFTVRMGQKRVFWICISLLEMAYV-----------------------------------------------------------------\n>UniRef90_A0A7C1I066/46-237 [subseq from] Prenyltransferase n=1 Tax=Thermoplasmatales archaeon TaxID=2268204 RepID=A0A7C1I066_9ARCH\n----------------------------------------------------------------------------------------TALLLEAGTFALNDYFDLEVDRCNRRLdRPLVRGDIE---PRTALWIYALT-MPAGLLA-AYMVN--LTCFSIAVINAVVATLYD---VKLKEIKVVGNFYI-AFIMAIPFVFGATAVSPRIPSIIYFIALIAfLSGVAREITKDVMDLEGDAVRKTRSFPLYVGKRTATVIAFCfYLTAVALSLVPFALHVDDAYYRdYVYL----------------------------------------------\n>UniRef90_A0A8T5U1T0/58-252 [subseq from] UbiA family prenyltransferase n=1 Tax=Candidatus Lokiarchaeota archaeon TaxID=2053489 RepID=A0A8T5U1T0_9ARCH\n--------------------------------------------------------------------------------------------------AINDFIDFEIDLSNnRSDRPLVLGLINKKTALLTAIILLLIDIILILFLNAFA-----ALFALI--SIPLFYVYS---LGLKKKILVKNLLIAYSYKGTILFGSLVSDSILEPIIIYFAVMGLIIGLGSEIMFDIADVEGDKELGINTIPNKLGLKSSAKISVVfyFIIIVMDPLPFFVLIDSRLYFDpLFLILILIPVISYVFL----------------------------------\n>UniRef90_UPI001F2EBA84/38-107 [subseq from] UbiA family prenyltransferase n=1 Tax=Saccharothrix sp. S26 TaxID=2907215 RepID=UPI001F2EBA84\n-------------------------------------------------------------------------------------LPLSSVALYWSGMALNDWADRALDATERPERPIPSGRISPRAALTTATALSAAGLGLAA----WAGGRDSLAVA------------------------------------------------------------------------------------------------------------------------------------------------------------------------------\n>UniRef90_A0A521WAD8/11-258 [subseq from] Prenyltransferase n=1 Tax=Gammaproteobacteria bacterium TaxID=1913989 RepID=A0A521WAD8_9GAMM\n---------------------------------------------QLLATRPQFLGASLLPVLVGSAWGA-AQAGAIDL-PSIVLALLATTLLHAAANVLNDLCDADSDAINSAHlSPFTGGSRFIQDGLLdlaamrRLslALLLCGGV-PGL---VLAALKGPGVLAFGLAGVALGVAYSLPPLRLNSRG-LGELTVAIAFGILPVLgAAWLQTGEIEPLALLAAAPASLWIAAVLLVNEVPDRTADAAAGKRTLAVRMGLPGVRWL-YGALQLGALAVAaGLVADQGLPWWSLIALVVV-------------------------------------------\n>UniRef90_A0A1L2BI34/162-339 [subseq from] Homogentisate phytyltransferase n=1 Tax=Clitoria ternatea TaxID=43366 RepID=A0A1L2BI34_CLITE\n--------------------------------------------------------------------------------------------MNIYIVGLNQLSDVEIDKINKPYLPLASGEYSFGTGVTIV-----ASFSVLSFWLCWIVGSWPLFWALFVSFVLgTAYSINVPLLRWKRFAVLAAmciLAVRAVIVQLAFFLHMQTHvykrpAVFSRPLIFATAFMSFFSVVIALFKDIPDIEGDKIFGIQSFSVRLGQKRVFWICVSLLEIA-------------------------------------------------------------------\n>UniRef90_A0A834LZR6/329-480 [subseq from] 4-hydroxybenzoate polyprenyltransferase, mitochondrial n=1 Tax=Rhododendron simsii TaxID=118357 RepID=A0A834LZR6_RHOSS\n--------------------------------VEGSFQKSDVWKQLNGLYK-FSRPYVVMNTLVAIPSISLLPlKSTADLSLPFVVgLfqaLVPSVMMNLYAVGLNQLTDVEIDKVNKPYLPLASGEISTELGIAITSAYLLTSFAMGVMFQ-----SPPLLSALLVRFLLMtAYSVQLPLLRWKRNAFL-----------------------------------------------------------------------------------------------------------------------------------------------------\n>UniRef90_A0A7C2ZZU1/71-227 [subseq from] Geranylgeranylglycerol-phosphate geranylgeranyltransferase n=1 Tax=Candidatus Bathyarchaeota archaeon TaxID=2026714 RepID=A0A7C2ZZU1_9ARCH\n-------------------------------------------------------------------------------------------------NVVNDIYDIEVDRINKPNRPLPRGAMTVREAKFLTATLWAGGCVLAFLISLPSGI-------LAVVFSAMGLLYAA---KVKVLGLLGNfvvafsFAFGYIYGSLVVSSDYGFF-SIPPMVLLFfFTAFCV-LQGREVIKAMEDVEGDRLRDAKTIARLYGLRVASAV--G------------------------------------------------------------------------\n>UniRef90_A0A2K3JBI8/37-216 [subseq from] Digeranylgeranylglyceryl phosphate synthase n=2 Tax=unclassified Thermoplasmata TaxID=1234666 RepID=A0A2K3JBI8_9ARCH\n--------------------------------------------------------------------------TVLPPLDKVILTFFTALFLEASTFALNDYYDVELDRINKRMdRPLVRGDIKLKTALLFFYILFP--LG--LICSFFVNL---TCFIIALITALLSVLYD---IKMKKIKLIGNFYI-AYIMAIPFVFGGAavLKNTVSieniPMVVyVIALIAFLAGSGREIMKDVQDFEGDIVKGVRSFPKYIGKRASNI----------------------------------------------------------------------------\n>UniRef90_A0A382E277/38-123 [subseq from] Heme o synthase (Fragment) n=1 Tax=marine metagenome TaxID=408172 RepID=A0A382E277_9ZZZZ\n--------------------------------------------------------------------------------VSCAVVLIGGSLASGGSMAINMWYERDIDPLMERtvNRPIPSGYISSNHALTFGLTICLLGIGIVSLLaNQNAGiiTAFSAFFYVC----------------------------------------------------------------------------------------------------------------------------------------------------------------------------\n>UniRef90_A0A150III5/52-250 [subseq from] Digeranylgeranylglyceryl phosphate synthase n=1 Tax=Candidatus Methanofastidiosum methylthiophilus TaxID=1705564 RepID=A0A150III5_9EURY\n-------------------------------------------------------------------------------------------FISASALVLNDFFDVESDRVNAPNRPLPSGIVSKQEIIYLTALTTLLGLYSALVLGI-SVFSIGIVFWI------IGVLYN---WKLKRTGLLGNIMV-ASSVAITFIIGGFAVGNPwNITVWSFGLMAFLVDLGEEISADAMDLEGDKLQNSKSIAIVWGKKFALKISSVLFGLV-ILVSFFPLIFGKMGSVYLLAMIIIDSNIIYFVYK--------------------------------\n>UniRef90_A0A524CC62/35-259 [subseq from] Geranylgeranylglycerol-phosphate geranylgeranyltransferase n=1 Tax=Candidatus Lokiarchaeota archaeon TaxID=2053489 RepID=A0A524CC62_9ARCH\n------------------------------------------------------------------------------IYLTTICLISALLAAAG-GMVENDIIDLEVDKINAPDRSIPSGRISKKQATI--FMIILFIVSQS-II---FLTNFPAIFIISTGN-ILILLYS---YKFKKLGFIGNIVVGITtaYCFLlggtSITGGLSILGIpfapiflATPSFIrviFPAVLAFLMNVGREITKGIDDVEGDKKQNIKTLAVNLGKKRARYFAITFFVATiVFSIFPFILGYFTIIYLLIaVFGIDTILVYS-------------------------------------\n>UniRef90_A0A534KWJ8/508-696 [subseq from] Digeranylgeranylglyceryl phosphate synthase n=1 Tax=Euryarchaeota archaeon TaxID=2026739 RepID=A0A534KWJ8_9EURY\n------------------------------------------------------------------------------------------AAFTAGGNALNDVYDRETDRVNHPERPLPSGEVSVAAARSFVVSAFTIAASLAVLASTWA---FAIVL---VNIALMA-SYEA---ALKSRGAPGNLVIAYLVGSLFLFAGASVFRSSIEPLVrtgILAALAFFTTVGREITKDIEDMRGD--VDRRTLPHRIGSRRAGVVAAAALFVgVALSLVPFALGVLSLGYAILVI----------------------------------------------\n>UniRef90_UPI001AE446FA/17-207 [subseq from] UbiA family prenyltransferase n=1 Tax=Amycolatopsis magusensis TaxID=882444 RepID=UPI001AE446FA\n--------------------------------------------------------------LAGAAAAGDA------VA-PAAALVPALGWLSGH--YLGDYFDRGLDAIGKPHRPIPSGRLSAEAALYSGIACALAS----ALLAVLVNWRILPVFVLAMLGI-VGY--SK---VFKKRGASGNVVRGALSAVAVVIGAMLVVPSPTWSVVPVALGFLVHDTASNLVGTVRDVDGDRAGGYRSVPVRHGVRHAVRLAFGLYLVGVLFVTS-------------------------------------------------------------\n>UniRef90_A0A101W8A7/44-278 [subseq from] 4-hydroxybenzoate polyprenyltransferase n=1 Tax=Lutibacter sp. BRH_c52 TaxID=1734397 RepID=A0A101W8A7_9FLAO\n----------------------------------------------------------------------------------FVTLLFSLILITAAGYIINDIFDLKSDLINKPQKVIVTHYFSIESA-QHL-YLIVNTLGIVLGIGLSLSIQKPSYSFIFMGASLLLYFYSKT---LKSKPLIGNIAvsflVAFSIITLCLFDLNSDIHSedqqLVIYvIMLLSTFAFLINLVREVIKDIEDINGDYNLKMSTLPILFGVartkKTASFLCVFPLGLLLFIVAKYA-SIYKFTVLFLLLFALVPLLYVALKL-LSAKTKKDFK----------------------\n>UniRef90_A0A6I6F4H3/50-113 [subseq from] Prenyltransferase n=1 Tax=Streptomyces ficellus TaxID=1977088 RepID=A0A6I6F4H3_9ACTN\n--------------------------------------------------------------------------------RGTVLAIGSSLCLYEAGMALNDWADRDEDAVDRPHRPIPSGRVAPPAALTASAALTATGLALAA---------------------------------------------------------------------------------------------------------------------------------------------------------------------------------------------\n>UniRef90_A0A7Y4QWC9/44-259 [subseq from] Geranylgeranylglycerol-phosphate geranylgeranyltransferase n=1 Tax=Cyclobacteriaceae bacterium TaxID=2099675 RepID=A0A7Y4QWC9_9BACT\n---------------------------------------------------------------------------------SLFVLSLSTVLIAAAGYIINDYYDIKIDLINKPDRVVIGKSITRRYAIFfHTFISI-----IGILLGLWLSWKIAAINFVCV---FLLWLYSN---QLKRKPFVGNLL-VAILTGLSIWLINWLYQEPNTFVIIYSLFAFFMTLIREIVKDMEDMKGDTTFGCRTLPIVWGIRKTKMLLYSILFVFSIAVTFFNFCYAlvPLIYFIV--FLLVPMALLTLRLIRADTVKE-------------------------\n>UniRef90_A0A2N6FHI2/76-281 [subseq from] 1,4-dihydroxy-2-naphthoate octaprenyltransferase n=1 Tax=Desulfuromonas sp. TaxID=892 RepID=A0A2N6FHI2_9DELT\n--------------------------------------------------------------TCIAASVGSIHWGWLALTVAGIFFLEAAKNASGEVFDYEadmGVNDEDQSPFSGGKRVIVDGLMTSRQTFAVAALFYLHGIAAGFVITFY---REPLIFVIGLIGVGLAYFYNAPPAKLSYRGF-GELAVAVTYGPLICC-GTYLVqrHTLPTDVILLSLPLGILIAAFLVINEFPDRNADLAAGKKNLVVRLSRNSAEWLFMTMIIVAYL-----------------------------------------------------------------\n>UniRef90_A0A2T1CE85/19-60 [subseq from] Chlorophyll synthase ChlG (Fragment) n=1 Tax=filamentous cyanobacterium Phorm 46 TaxID=2107705 RepID=A0A2T1CE85_9CYAN\n------------------ATESRSAKTRQLLGMKGAAsGETSIWKIRLQLMKPITWIPLI----------------------------------------------------------------------------------------------------------------------------------------------------------------------------------------------------------------------------------------------------------------------------------\n>UniRef90_UPI001662EBAE/47-261 [subseq from] geranylgeranylglycerol-phosphate geranylgeranyltransferase n=1 Tax=Bizionia arctica TaxID=1495645 RepID=UPI001662EBAE\n------------------------------------------------------------------------------------LLVLATTCLAAAGYIINDIYDVEIDKVNRPERVIVGNSISEKTANNLFIVFNVVGVLLGFYLSNLVGKNGFFALFIII--SALLYVYAT---YLKQLLLVGNIVISLLVaLSLIIVGLFDLLPVITPEnqetqitffKIILDYAFfAfIINFIREIVKDIEDIDGEHKAGFNTLPIAFGRDRAIKVVFALSVLLVFGVVYYIIT--FLYSKLIVVAYFLAFV---------------------------------------\n>UniRef90_A0A512B8V8/10-105 [subseq from] Transferase n=2 Tax=Segetibacter aerophilus TaxID=670293 RepID=A0A512B8V8_9BACT\n----------------------------------------------------------IADVLAGVAISGYFLHQTNQLQNlvPVVLLCLSTIGLYGGGVVFNDVFDAELDRVERPERPIPSGLITKKEAATLGIVLLAAGIILAFLVSVIAGL-------------------------------------------------------------------------------------------------------------------------------------------------------------------------------------\n>UniRef90_UPI00211D6B4C/43-154 [subseq from] UbiA family prenyltransferase n=1 Tax=Streptomyces sp. st170 TaxID=1828058 RepID=UPI00211D6B4C\n-----------------------GSVAGAGTGPGGPRQRLRAWAELLRVSALFSVP---GDALAGAAAVGRRP------GRGTALAIGASLCLYEAGMALNDWADRDEDAVDRPHRPIPSGRISPAAALGAAGALTATGLALAA---------------------------------------------------------------------------------------------------------------------------------------------------------------------------------------------\n>UniRef90_A0A4Y9QKQ4/57-287 [subseq from] Prenyltransferase n=2 Tax=Algoriphagus TaxID=246875 RepID=A0A4Y9QKQ4_9BACT\n------------------------------------------------------------------------------------LLIFSTLLITAAGYMINDYYDVKIDYVNRPQEVIIGKGIKRRVVIFLHTLFNFAGIGIGGIVA----PRIAIINFLA---AFLLWLYSN---RLKREPFIGNLTVA-FLTGLSVYL--VAFYYQKNELLVLTYaIFAfFLNLIREIIKDIEDRTGDRKHGCRTLPIVLGFRKTKQIifVIAASFVTAILIVTLEINEPRLFYYFGVLGVFF--LWFIRKVYLSDRKSHFAQLSTFAKIIMLLGTLS-------\n>UniRef90_A0A7K1TEQ2/94-288 [subseq from] Prenyltransferase n=2 Tax=Hymenobacter ginkgonis TaxID=2682976 RepID=A0A7K1TEQ2_9BACT\n--------------------------------------------------------------------------------------VLAALLVAAAGYIINDYYDVKIDAINRPDRLVVGRLVRRRHAMLAHLVLSGVGVGLAAVL-------SPLLGLVTLGAALLLWGYSAR---FKRLPLVGNMSIGVLTAALVLLpELQLLTGRRAVWAYALAAF--LLTVVREIVKDIEDMRGDAQHGCHTLPLVWGMVRSKWVAgVFLVSLAalVLGVVEPLLATGRGALVVWLLVL--------------------------------------------\n>UniRef90_A0A7J3NTS2/58-261 [subseq from] Geranylgeranylglycerol-phosphate geranylgeranyltransferase n=2 Tax=Candidatus Bathyarchaeota archaeon TaxID=2026714 RepID=A0A7J3NTS2_9ARCH\n-------------------------------------------------------------------------------------------------FAINDYFDRQSDAVIKPNRPIPKGEISPETAVTTAIILFALSLILGYIINP-------ASFIVITLDAALLVLYSAY-IK-RKSGFAANTLVGLLTGTAFIYGETAGYGVVTVASASIFPL-CLGTIGGNILRDILSMDGDSKVNYPTLPLKVGVERSVKIAAPFFIIcAILAPIPFILRIFGVAYLIIISMWSI-SVLYASISLVRQPLIDNIK----------------------\n>UniRef90_A0A7V8YMK4/66-251 [subseq from] Prenyltransferase (Fragment) n=1 Tax=Actinomycetia bacterium TaxID=1883427 RepID=A0A7V8YMK4_9ACTN\n----------------------------------------------------------------------LAWWNADDVSVGLWALATLGLVLAHVANnLMNDLFDLDVGADSETYpralyapHPVLSGMITRRGLLATA--LMVNVADLAILVALFVARGAPVVAF-ALGGFLLSVAYTAPPLRLKKHGLGEPTVLVVWGPLMDGGAYYAATRGITWEIVVASVPYGLLCTAVLMGKHIDKLPWDEAAGTRTLPVIVG----------------------------------------------------------------------------------\n>UniRef90_A0A7S2RLQ7/137-246 [subseq from] Heme O synthase (Fragment) n=1 Tax=Eucampia antarctica TaxID=49252 RepID=A0A7S2RLQ7_9STRA\n---------------------------------------------------------------------ANAQWAT-MLPRAIIGMIAL-LLGNAFIVGINQIYDEDIDKLNKPFLPVASGEMSKRF----AWVTVAGAGIIGPIL-VYQ--FFPFmLFKLYMLGWTLGCVYSVPPIRTKRNPFAAGL--------------------------------------------------------------------------------------------------------------------------------------------------\n>UniRef90_A0A1E5T5Z1/54-266 [subseq from] Geranylgeranylglycerol-phosphate geranylgeranyltransferase n=2 Tax=Roseivirga misakiensis TaxID=1563681 RepID=A0A1E5T5Z1_9BACT\n--------------------------------------------------------------------------------KGFFLLVSSTVMITGAGYLINDYYDVKIDLVNKPGRVIVGKNLKRRWVIVGHTFLNLASIAIGFYLSITIG----IINFMA---AFLLWLYSN---RLKRHPFIGNFVVAVL-TGTTLFLVSEYYGEKQYLILCYAIFAGFITLIREIIKDLEDMKGDERYGCKTLPIVLGVSKTKNIIYGIAAIFLTTV-FLMISHISM---ILPITLSVALIFLIFGVIKADTIKA-------------------------\n>UniRef90_A0A0M8YE94/35-96 [subseq from] 4-hydroxybenzoate polyprenyltransferase n=5 Tax=Saccharothrix TaxID=2071 RepID=A0A0M8YE94_9PSEU\n----------------------------------------------------------------------------------------SSVALYWSGMALNDWADRELDAVERPERPIPSGRVTPRAALTAAVLLSATGLGLAAVA---GGRD------------------------------------------------------------------------------------------------------------------------------------------------------------------------------------\n>UniRef90_A0A3M1SV10/34-306 [subseq from] Homogentisate phytyltransferase n=1 Tax=Cyanobacteria bacterium J055 TaxID=2420338 RepID=A0A3M1SV10_9CYAN\n---------------------------------------------------------SVWGIFAIATSYHNGGTEFFEGSRLLEAIFAWIACLCGnvYIVGLNQLEDVEIDQINKPHLPLASGDFSRQ----QGWAIVA-ITGVLAIL-ISAFQSYWLLGMVAIS-LLLGTAYSLPPIRLKRFPFWASFCIftvRGIVVNLGLFLHFNGGFPLIPEVWALTLFVLVFTFAIAIFKDIPDLEGDRQYNITTLTLKLGKESvfnlARWVISSC--YLGMAIGGVLWLPSLNLIALVTTHLSVLALFWwRSQrVNLEDKTSIAAGYQFIWKLFFLEYLMFSA-----\n>UniRef90_A0A1I1C7N5/46-98 [subseq from] 4-hydroxybenzoate polyprenyltransferase n=2 Tax=Amycolatopsis TaxID=1813 RepID=A0A1I1C7N5_9PSEU\n-------------------------------------------------------------------------------------------------MAFNDWADRELDAIERPERPIPSGRVSARAALTTGGVLTAAGLGLSGLGGGQR---------------------------------------------------------------------------------------------------------------------------------------------------------------------------------------\n>UniRef90_UPI001F5C91B5/152-342 [subseq from] homogentisate geranylgeranyltransferase-like n=2 Tax=Lolium rigidum TaxID=89674 RepID=UPI001F5C91B5\n-----------------------------------------------------------------------------------LEALAAALCMNIYVVGLNQIFDIQIDKVNKPGLPLAAGEFSITTAAFLVLIFLIMSFS----IGIHSG-SAPLMCALIVSFILGSaYSIEAPFLRWKRHAFLAASCilfVRAILVQLAFFAHMqhhVLMRPLAPTkSLVFATFFMCcFSAVIALFKDIPDIDGDRDFGIQSLSVKLGPHRVYQLCISIL-LTAYGAA--------------------------------------------------------------\n>UniRef90_A0A8T5TG68/53-215 [subseq from] Geranylgeranylglycerol-phosphate geranylgeranyltransferase n=1 Tax=Candidatus Lokiarchaeota archaeon TaxID=2053489 RepID=A0A8T5TG68_9ARCH\n---------------------------------------------------------------------------------------------ASSGMIINDIFDLEIDRINRPTRPIPRGDITLKEAKIlFISTFAL-GIIIAIINSIMLNLGFLNI-IIAIFFGFIGWLYAAWG---KKSGFLGNIIVSISF-SIGLIYGAVLNGSSIPIYIYYFFLTSFFlLLAREIVKGCEDIEGDKKEGVRTLAILLNIRKALYISI-------------------------------------------------------------------------\n>UniRef90_A0A3Q9FR79/59-215 [subseq from] 4-hydroxybenzoate polyprenyltransferase n=2 Tax=Streptomyces TaxID=1883 RepID=A0A3Q9FR79_STRLT\n------------------------------------------------------------------------------------------------SVCVNDLSDRAIDQVNLPgdrNRPLVTAAAGSRELVVTAVVSATVALGSAFVLGPR-----PGLLMLA--ALAVSAGYSLRPIRLADRGAVAALALPACYVALPYLLAlTAARSAVHPrDLLMLLGLY-IGFVGRILLKDFRDVRGDALFGKRTFLVRHGRRTTC-----------------------------------------------------------------------------\n>UniRef90_A0A445BZQ1/163-338 [subseq from] Naringenin 8-dimethylallyltransferase 2, chloroplastic-like n=9 Tax=Arachis TaxID=3817 RepID=A0A445BZQ1_ARAHY\n----------------------------------------------------------------------------------------------QYIVGVNQLADIEIDKINKPYLPLASGKYSLRNAIIIVASSLLMGFG-----SAWVLGSRPMFWCLVISTMLMtAYSVNLPLLRWKRSTILATLSLASSMTIgqhiAPFLHMKTvLKKALNyPRSLVFTVvVVSLFYTVISLAKDIPDIEGDKAAGHKTLAIHLGPRRVFWFCISLLQMTY------------------------------------------------------------------\n>UniRef90_A0A6A9QJ20/14-226 [subseq from] MFS transporter n=1 Tax=Sulfuracidifex metallicus DSM 6482 = JCM 9184 TaxID=523847 RepID=A0A6A9QJ20_SULME\n-------------------------------------------------------------------------WHVN-LVQMVLSMLVVGL-VAGGGYVINDYFDVNIDKINKPDRPIPSGRISGSKARK----IALSMFVAGVLFSIPLGI---VPFSIAMFTIVMLYLYAK---DLKRTGIPGNLTVALTNGLSIFYGGSAYMeGDWLL-KVILPTLYSFFlTLVREFVKGIEDYNGDKANSVTTLAVTKGIGTA-WRISKILLILVIVVSPLpILFGFNLSYILLIVVAFIPSVVLS------------------------------------\n>UniRef90_A0A4Z0MUJ9/64-227 [subseq from] Prenyltransferase n=1 Tax=Hymenobacter wooponensis TaxID=1525360 RepID=A0A4Z0MUJ9_9BACT\n-----------------------------------------------------------------------------------LALAALSVAAGGY--IINDYYDVKIDAINRPDRLVVGKAVNRRHAM--VAHLLLSGLGV--LV---SGALSPLLGLVNLGSALLLWGYSVRFKRVALVGNVSIAALTAALVLLPE--LQLRVGTKPVWLYALAA-F-LLTVVREIVKDIEDMRGDAAHDCRTLPLVVGVLRSKWVAG-------------------------------------------------------------------------\n>UniRef90_A0A523AHS0/53-208 [subseq from] Prenyltransferase n=1 Tax=Archaeoglobi archaeon TaxID=2250530 RepID=A0A523AHS0_9EURY\n---------------------------------------------------------------------------------------------QASTFAMNDYLDYEVDLANKRFdRPLVRGDISRKSALVLS--ILLXPFGCvtAFFISI---QAFIFAFLISTLGXLYNY-------KLKELGFVGNIYIA-FTMSAPFIFGG-IISNLTVSILILSLIAFFCGLGREVMKGIEDVEGDAIRNVRSIARLFGTDFAAKIAS-------------------------------------------------------------------------\n>UniRef90_A0A8T4DRY6/58-247 [subseq from] UbiA family prenyltransferase n=1 Tax=Candidatus Thermoplasmatota archaeon TaxID=2806419 RepID=A0A8T4DRY6_9ARCH\n------------------------------------------------------------------------------------------------SMPFNDYFDREVDTISHPNRAIPSKRLSPKEILYF--SIVLFGLAVAFSLLI---NMLCFVIVLASIG----FLYSY-EVFFKNQGFVGNIVVA-FLSSMSFTFGGIAVGNPYASlLLSLLTFFLF--TGREILKDVEDVKGDLF-TRKTLPMRIGEKKAVLVASAFLVVaVLLSPLPYLLHQLGIGYLITIVFVDLIAVYVII-----------------------------------\n>UniRef90_W2ERM5/22-99 [subseq from] Ubia prenyltransferase n=2 Tax=Microbispora TaxID=2005 RepID=W2ERM5_9ACTN\n------------------------------------------------------------DVVAGAAAGGALGRRTAGLACSSICLYWAG-------MAANDWADRHLDAVERPERPIPSGRVSANQALGTAAALTVAGLAVAGL--------------------------------------------------------------------------------------------------------------------------------------------------------------------------------------------\n>UniRef90_A0A4Q7JCU3/70-128 [subseq from] 4-hydroxybenzoate polyprenyltransferase n=2 Tax=Amycolatopsis suaedae TaxID=2510978 RepID=A0A4Q7JCU3_9PSEU\n--------------------------------------------------------------------------------------PLSSAALYWAGMALNDWADRELDATERPERPIPSGRISPNAALATAGALTAAGLGLAGL--------------------------------------------------------------------------------------------------------------------------------------------------------------------------------------------\n>UniRef90_A0A662T6Z7/50-222 [subseq from] 4-hydroxybenzoate polyprenyltransferase n=1 Tax=Candidatus Geothermarchaeota archaeon TaxID=2250273 RepID=A0A662T6Z7_9ARCH\n---------------------------------------------------------------------------------------LSFSTAQAFGQVVNQIVDVELDKIVKPDRPLPSGKITTEQAISVATALLMSSLLLSMLV----SQMFVICITMLL---FFAAWYSLPPLSPrKVNPILNNLWVSISRGLIPILAVQVAAGS--PIDVTMSIGVFLWVMALQPTKDVTDVEGDRMMGIKTVLTELGVDGFRTIAVPTVVVSSI-----------------------------------------------------------------\n>UniRef90_A0A2T7KE71/124-186 [subseq from] Prenyltransferase n=14 Tax=Streptomyces TaxID=1883 RepID=A0A2T7KE71_9ACTN\n---------------------------------------------------------------------------------GTVPAIGASLCLYEAGMALNDWADRDEDAIDRPHRPIPSGRISPAAALGAAGVLTAAGLALAA---------------------------------------------------------------------------------------------------------------------------------------------------------------------------------------------\n>UniRef90_A0A8J7L4E7/39-244 [subseq from] Homogentisate phytyltransferase n=1 Tax=Atlanticothrix silvestris CENA357 TaxID=1725252 RepID=A0A8J7L4E7_9NOST\n----------------------------------------------------------VWGLYLIAIAVSSTGFSGIPLSRVLGAWI-ACLCGNVYIVGLNQLEDIDIDKINKPHLPLASGEFSRTQ--GQLIVVLS---GLLALVIAWF--TGPFLFGMVAISLVIGTAYSLPPIRLKQFPfWAAlcIFSVRGTIVNLGLflhfnWVLQQ-NSSIPPVVWVLTIFVLVFTFAIAIFKDIPDMEGDRLYNITTFTIQLGPQAVFNLALWVLTV--------------------------------------------------------------------\n>UniRef90_A0A8T4VUL2/1-179 [subseq from] UbiA family prenyltransferase n=1 Tax=Candidatus Thermoplasmatota archaeon TaxID=2806419 RepID=A0A8T4VUL2_9ARCH\n----------------------------------------------------------------------------------------------------NDYFDREIDRIAHPDRPIPSGRLSPGEALRFSYVSFAIAVVLSLAINIT-------CFGIVVAGLVLMMVYET---YYKHIGFVGNM-LTAFIIAMALVLGGAAVGNAY-DTFLLAGMAFFIMLGREIYMDVKDMKGDMV-HRATLPMTIGRKNALYVgCICIAAAVALTPLPYWWNALSVWYVVVIVPAAV------------------------------------------\n>UniRef90_A0A1V5TSK1/50-243 [subseq from] Prenyltransferase n=1 Tax=Ignavibacteria bacterium ADurb.Bin266 TaxID=1852898 RepID=A0A1V5TSK1_9BACT\n------------------------------------------------------------------------------------------AALTAAaGNIINDIFDIETDKTAHPDRVLTTGRLTKTEAMIEYFLLNI----IAGIIAI---YLSPKLFIIVVFSILLLYLYSAY---LKKIPLVGNISVAV-LTGLAFIYGGFTVENPMSAII-PATFAFFINLVREIVKDIQDIEGDKKQNILTFPIRAGIKSAKKLTIGLIIVLiVFTLYPFIAQIYRIEYFIIIMIIVNPVL---------------------------------------\n>UniRef90_G0QFI2/52-186 [subseq from] 4-hydroxybenzoate polyprenyltransferase related protein (Fragment) n=1 Tax=Nanosalina sp. (strain J07AB43) TaxID=889948 RepID=G0QFI2_NANS0\n-----------------------------------------------------------------------------------------------------------------------------------------------------AFNQGSLTFLLTIIPIVMSLLYSV--LKLKKILFVKNAIVGATWGVIPLLTASYYGLTFRSEVLFLTLFFGISFFRSAMIFDIKDIKGDLEEGVTTIPNKYGIDNAKLISVG-IDVLLISSWSALVSFGYLNFDFLIL----------------------------------------------\n>UniRef90_UPI001B31FD9A/106-180 [subseq from] UbiA family prenyltransferase n=1 Tax=Streptomyces sp. GESEQ-35 TaxID=2812657 RepID=UPI001B31FD9A\n---------------------------------------------------------------AGAAATG-----VRPNRRT-LLAIGSSLCLYEAGMALNDWADRDEDAVERPHRPLPSGRIHPTAAFTAACAFTAGGLALAA---------------------------------------------------------------------------------------------------------------------------------------------------------------------------------------------\n>UniRef90_UPI0007C4690B/67-146 [subseq from] UbiA family prenyltransferase n=1 Tax=Streptomyces sp. 351MFTsu5.1 TaxID=1172180 RepID=UPI0007C4690B\n--------------------------------------------------------------------AGTAAVSARPTPRTLL-AVASSLCLYEAGMALNDWADRDVDAVERPHRPLPSGRIRPAAALGAACVLTGAGLSF----AAWAGRP------------------------------------------------------------------------------------------------------------------------------------------------------------------------------------\n>UniRef90_A0A8T4DWB5/45-219 [subseq from] UbiA family prenyltransferase n=1 Tax=Candidatus Thermoplasmatota archaeon TaxID=2806419 RepID=A0A8T4DWB5_9ARCH\n---------------------------------------------------------------------------------QILFLILAPAFLSTGTMFHNDITDLESDKINRPKKPVPSGLLKEKTVYYTGIVLMIVSIFFGLLVNFWDKGEInwqcgVLTFFLVVIGLYYNY-------YGKHHGLVGHMAVAIGVSAIPYWGALAVFPNQPLLMLPLAIAIFFQETGREIMVCAGDYIGDIKAGFKTTPVRHGRKRSMQI---------------------------------------------------------------------------\n>UniRef90_A0A2P8HUM8/12-112 [subseq from] 4-hydroxybenzoate polyprenyltransferase n=1 Tax=Chitinophaga niastensis TaxID=536980 RepID=A0A2P8HUM8_CHINA\n----------------------------------------------LRLTRPANIITAIADILAGVAISGyfinvTFSTTTLDFTLPVVCLCLATIGLYGGGVIFNDVFDAALDSIERPERPIPSGIISKTQAIILgSYLLLVGILA------------------------------------------------------------------------------------------------------------------------------------------------------------------------------------------------\n>UniRef90_UPI001F55543D/83-255 [subseq from] homogentisate phytyltransferase n=1 Tax=Phormidium sp. FACHB-1136 TaxID=2692848 RepID=UPI001F55543D\n-------------------------------------------------------------------------------------------CLLGnlYIVGLNQLEDVAIDQINKPHLPLASGEFS---LADGRWIVALAGLGSFGLALV--GG--PWL-LATVGLSLvIGTAYSLPPLRLKRFPFWASFCIlavRGAVVNLGLFLhfSERLGQPLTipGRVWALTAFILLFSIAIALFKDIPDIEGDRRYGIRTFSVNLGQRPVFNLARGM-----------------------------------------------------------------------\n>UniRef90_A0A7K4ABE4/40-216 [subseq from] UbiA family prenyltransferase n=1 Tax=Euryarchaeota archaeon TaxID=2026739 RepID=A0A7K4ABE4_9EURY\n-------------------------------------------------------------------------------------------------NALNDYLDREIDRTAHPERPIPSGRMLPGTVARISIASFMGSLAIATFLPLKA---FSIVLIAL----IIMLAYEG---ITKNMGLMGNLSIA-FLTALLFLMGGAVVQQLDA-VIIISIMAFLATLGREIVKDIQDMDAD--VGRRTLPQRIGSKNAGIIAsISFLLAVTLSFEPYLTGRFGLVYLIAVL----------------------------------------------\n>UniRef90_UPI001EFF36A1/41-242 [subseq from] geranylgeranylglycerol-phosphate geranylgeranyltransferase n=1 Tax=Sabulilitoribacter arenilitoris TaxID=2044858 RepID=UPI001EFF36A1\n----------------------------------------------------------------------------------ISILILATICIAAAGNIINDIYDVEIDFVNKPDKIIIGKNISEKTGYNLFIILNVIGVGLGYYLSQSAGKSAF--FSIFVIISALLYIYAS---YLKQTLLIGNIIISALVaLSIIVVGIFELLPVITTEnrqtlltffKIILdYALFAfIINLIREIAKDIEDIDGDYKAGMRTLPIIIGRERAGNILFVLTLVPLFAVSYYVINS--------------------------------------------------------\n>UniRef90_A0A532U6K9/12-246 [subseq from] 1,4-dihydroxy-2-naphthoate octaprenyltransferase n=1 Tax=Chloroflexi bacterium B3_Chlor TaxID=2012489 RepID=A0A532U6K9_9CHLR\n------------------------------------KMKIWLAEVRVPFF-TATVVPILLGAVIAWTRTGSFHWGH------FLLTMLGGLLLHTGTNVANDYFDHrsGTDDVNvEFVRPFTGGSrMIQAGLLTPREVIsgSLAAFALACVVGLYLAYvRGPMIIVLGLIGLFSGFFYTAPPINLVNKG-IGEFFIGLNFGLLmtvGSFYAQTGYMALEPAVASIPVALLIA--GVLYINEFQDAPADGSVGKDHLVVRWGRRRAAQGYVVLMAATYLSIL--------------------------------------------------------------\n>UniRef90_A0A0M2GS32/31-89 [subseq from] UbiA prenyltransferase n=1 Tax=Streptomyces variegatus TaxID=284040 RepID=A0A0M2GS32_9ACTN\n-------------------------------------------------------------------------------------AIGSSLCLYEAGMALNDWADRDVDAVERPHRPLPSGRIRPAAALTAACALTGAGLALAA---------------------------------------------------------------------------------------------------------------------------------------------------------------------------------------------\n>UniRef90_UPI000E4C5644/64-142 [subseq from] UbiA family prenyltransferase n=1 Tax=Streptomyces sp. CC0208 TaxID=2306165 RepID=UPI000E4C5644\n----------------------------------------------------------------GDALAGAAAASVRPTSRTLLA-IASSLCLYEAGMALNDWADRDVDAVERPHRPLPSGRVHPTSALGAACALTGAGLTLAA---------------------------------------------------------------------------------------------------------------------------------------------------------------------------------------------\n>UniRef90_UPI0011C78831/21-125 [subseq from] UbiA family prenyltransferase n=1 Tax=Ruania zhangjianzhongii TaxID=2603206 RepID=UPI0011C78831\n-----------------------------------------------------------GDTLAGAAAAGSLpSWRAAPLAASSACLYWAGM-------ALNDYADRELDAQERPERPIPSGRVSPSTALRLAGGLTLAGLTLAA----TAG-PRPLAVALPLAGAVWTYDLIAKP--------------------------------------------------------------------------------------------------------------------------------------------------------------\n>UniRef90_UPI001FE5AD6A/63-112 [subseq from] UbiA family prenyltransferase n=1 Tax=Amycolatopsis marina TaxID=490629 RepID=UPI001FE5AD6A\n--------------------------------------------------------------------------------------------------AFNDWADRELDAIERPERPIPSGRVSARAALTTGGVLTAAGLGLSGLGGG-----------------------------------------------------------------------------------------------------------------------------------------------------------------------------------------\n>UniRef90_A0A8T4VKG6/53-287 [subseq from] UbiA family prenyltransferase n=1 Tax=Candidatus Thermoplasmatota archaeon TaxID=2806419 RepID=A0A8T4VKG6_9ARCH\n---------------------------------------------------------------------------------SLIVPIMG--WIAG--LYLSDFLDRNLDKIEKPHRPIPSGRIKPYEAILVGSIYAIVGTFFSWYLGI---RNFSLVFIVAL--LVLTY--TSI---AKSRGFLGHINRGIVTVAAYLYgvfTSPLSLEAIPMYILLLTPVFLFHDVNSNLVGAIRDMEGDKKGGYQTIPVKYGIKKSIAlsILLTCIwfPIAFIIPLQYDFVTN-YYYYLILIDVIILLSFYIFFFW--SLKSYSRKKALKYHEFFVIERIT-------\n>UniRef90_A0A6C0D739/87-317 [subseq from] Para-hydroxybenzoate--polyprenyltransferase n=1 Tax=viral metagenome TaxID=1070528 RepID=A0A6C0D739_9ZZZZ\n--------------------------------------------------------------------NPNFESLIHSTT-FIIATINT-ILILMSSMVINDLYDSEIDKINNPSRPIASGLIKKYEAIA-LNLLLIGTTEYFSIN--FLPDNLKFIINLAIlNTTLYTPIFKKIPL-IKNLACSSLVAFNIFYsgLSASNDMNELISTNANYNFlLIEMSLIFFGSLNNEILLDIRDYDGDKQNYIITIPVLFGKDVA-WIStliISNLNIISNSLSIF-YVTNNMNDAILLATLCSPLSFYLYKL---------------------------------\n>UniRef90_B4WKY1/81-314 [subseq from] Prenyltransferase, UbiA family n=1 Tax=Synechococcus sp. (strain ATCC 29403 / PCC 7335) TaxID=91464 RepID=B4WKY1_SYNS7\n------------------------------------------------------------------------------------------ACLCGnvYIVGLNQVEDIAIDRINKPHLPIASGEFTKRHA--QKIVGLTGAIAIALAL-----ISQNIYLMLTVGLSLvIGTFYSLPPLRLKRFPFWASFCIlvvRGAIVNLGlylYFATQLGLGTTLPARIWALTLFvLVFSFVIAIFKDIPDLEGDRQFNISTYTLQLGQKkvfnLARWVLTACYG-SLIIAAPFLPGINALFLAIAH-SIGILSFWWLSRRVDLDpaPVRKDISYPAFYQ----------------\n>UniRef90_A0A167HSX1/28-235 [subseq from] Prenyltransferase n=2 Tax=Cochleicola gelatinilyticus TaxID=1763537 RepID=A0A167HSX1_9FLAO\n----------------------------------------------------------------------------------FIILVFASVCIAAAGNCINDIYDVQADRINKPQSVIVGRNISEKSADRLYILLTLAGVGMGFYTSNVIGRPgFASIF-IGVAA--LLYLYATyfKGMLLLKNLVVSLLVAFSLLIVILFDVYPAITSrisvtQLHASkVILYYAVFAFClNFIREIVKDVQDINGDKNAGHKTLPIVIGRKRTRYIVFALITL-SISMVIYFMYTFLYQYQF-------------------------------------------------\n>UniRef90_A0A101DHR7/246-405 [subseq from] Transmembrane protein n=1 Tax=Desulfonauticus sp. 38_4375 TaxID=1635258 RepID=A0A101DHR7_9DELT\n---------------------------------------------------------------------------FEDLLKFLSASI-SIIMLFLYAKILNDIYDIDIDKLSNASRPIVSNRVllETAESLKQIFLLLS--L----VFAIA--TDQSFIFYWFFIAS-ASYVYSAPPLRIRKFYPFGHLLLATIGVSV-FLAGGSLIKSYYDiyNIINKNiIIYiFIAYFSISNIKDFKDIDGDIF---------------------------------------------------------------------------------------------\n>UniRef90_A0A8J3KBG9/96-177 [subseq from] Transferase n=1 Tax=Catellatospora chokoriensis TaxID=310353 RepID=A0A8J3KBG9_9ACTN\n-----------------------------------------------------------GDVIAGAAAAGTLDRRTPGLAAASVCLYWAGM-------AANDWADRELDAVERPERPIPSGRVSPRTALGLAAGLTAAGVGLAA----WAGG-------------------------------------------------------------------------------------------------------------------------------------------------------------------------------------\n>UniRef90_UPI00178C4062/45-254 [subseq from] geranylgeranylglycerol-phosphate geranylgeranyltransferase n=1 Tax=Rufibacter sp. LB8 TaxID=2777781 RepID=UPI00178C4062\n-------------------------------------------------------------------------------------LALATLCIGAAGYIINDYYDLKIDRINKPDRVVLGKGLTRRKAIMVHFYLSATGVALGTLLGVRVA----VVL---FGVAMLLWGYSAQ---FKKRPLVGNLTIallsGVMVLVVPLQAGEPSVAAWAYGVFA--FLIS---LIREIIKDMEDVEGDASFRCRTLPIVLGLPKTKWVLYPLLALFLLytLVVMWAKAEQPLFLMYLGIGVVLPTLLLTRQLYYAD-----------------------------\n>UniRef90_A0A8K2AC72/62-251 [subseq from] Homogentisate phytyltransferase n=1 Tax=Petrachloros mirabilis ULC683 TaxID=2781853 RepID=A0A8K2AC72_9CYAN\n----------------------------------------------------------------------------------------PSVCANVYIVGLNQLEDIDIDRVNKPHLPLASGVFSVREGRAIVAVTGLLALVLAGAQGQWL-------SLTVILSMVIGTVYSWPPFRLKRFPfWAALciFGVRGLVVNLGFFLhfQQGLGGgtNIPPEVWALTVFVVGFAFAIAVCKDIPDIEGDRQFQIRTLTLRLGAsavfNLARWVLTGCyVFLLALTTLGG------------------------------------------------------------\n>UniRef90_A0A2U3TL09/80-261 [subseq from] Prenyltransferase n=3 Tax=Rhodocyclales TaxID=206389 RepID=A0A2U3TL09_9RHOO\n------------------------------------------------------------------------------------------------GNVINDFHDRDADRLNTGrLYPFTGGSrFIQNGVLSARQTALLGYGLLAAVIpgGLWLAwIAGPGLLAIGAGGLLVAWAYSAPPLYLAGRG-LGELCIVAAWLLVVAGTDYVQRGAFSAIPFAAGLSYALLVANLLYINQFPDHAGDAAAGKRTLVVRLGPQTAKW---GYLLITLLAYGWLVLMV--------------------------------------------------------\n>UniRef90_A0A0F9BYT7/50-148 [subseq from] Geranylgeranylglycerol-phosphate geranylgeranyltransferase (Fragment) n=1 Tax=marine sediment metagenome TaxID=412755 RepID=A0A0F9BYT7_9ZZZZ\n------------------------------------------------------------------------------------------FFIAGSSMVINDYYDIEIDKINRPERPIPRGSISLKQAK-LLWLtTILIGIIFAFIHSLLFGIGFLNVIIVAF-FAFIGWLYAAWG---KKSGFIGNIMVGISF--------------------------------------------------------------------------------------------------------------------------------------------\n>UniRef90_A0A8T9PNR8/41-272 [subseq from] Geranylgeranylglycerol-phosphate geranylgeranyltransferase n=1 Tax=Hymenobacter sp. 5420S-77 TaxID=2932254 RepID=A0A8T9PNR8_9BACT\n-------------------------------------------------------PNLLIMLLCLVlVRSGLLHPTMP-VATlldwRFGLLVLSTLCVGAAGYIINDYYDVKIDAINRPGRLVVGRVVNRRRA--MLAHLLLSGLGVGI-----AGALSSLLGLVTLGSAALLWGYSV---RFKRVALVGNLSIAMLTAALVLLP-ELQLRTDNSKVWVYALAAFLLTVVREIVKDVEDMRGDAQHDCRTLPIVWGVARTKWVAGFFLGCLMLLVAGAsfeALRNGPLLLGLWLLVLVL------------------------------------------\n>UniRef90_A0A6C2CM40/72-245 [subseq from] Prenyltransferase n=1 Tax=Zoogloea oleivorans TaxID=1552750 RepID=A0A6C2CM40_9RHOO\n-------------------------------------------------------------------------------------------------NVLNDYYDAQsgADAANtERLFPFTGGSrFIQNGVLSEAETGRLGygLLALVVPAGLWlAVQSAPGLILIGLAGLFLGWAYTAPPLALVSRG-LGEAAVAAGWLIVVIGTDFVQRGGFSALPLIAGLSYALLVAAILFINEFPDRRGDEAAGKRTLVVRLGPENAKWAYLGLVLL--------------------------------------------------------------------\n>UniRef90_A0A0K9PHE9/140-328 [subseq from] Homogentisate phytyltransferase n=1 Tax=Zostera marina TaxID=29655 RepID=A0A0K9PHE9_ZOSMR\n--------------------------------------------------------------------------------------LVSSFFMNVYIVGLNQLFDIEIDKINKPDLPLASGEYSVKTGVIIVSTSVFLSFAIGVAVGSWPL--FWALFISFVLGT--AYSTNLPFLRWKRSPIAAAlciLVVRAVIVQLAFFMHiqKFIYGRpimFTRPLIFATAFMSFFSVVIALFKDIPDIVGDRTFGIRSFTTRLGQEKVFWICIYLLQIAY-GIAG-------------------------------------------------------------\n>UniRef90_A0A1H4NSD1/23-98 [subseq from] 4-hydroxybenzoate polyprenyltransferase n=1 Tax=Streptomyces sp. 2131.1 TaxID=1855346 RepID=A0A1H4NSD1_9ACTN\n--------------------------------------------------------------LAGAAAAGRRP----D--RSTALAMGTSLCLYEAGMALNDWADREEDAVDRPHRPIPSGRITPRAALTAAGALTAAGLALAA---------------------------------------------------------------------------------------------------------------------------------------------------------------------------------------------\n>UniRef90_A0A3D9RYT4/58-257 [subseq from] 4-hydroxybenzoate polyprenyltransferase n=1 Tax=Lutibacter oceani TaxID=1853311 RepID=A0A3D9RYT4_9FLAO\n----------------------------------------------------------------------------------------------G--YIINDIVDIKADLINKPQKVIVSKIITIEKATHWYKITNTIGIFLGIVLCLKIGK--PTYSFFFIGGALLLYYYSI---NLKSKPLVGNlivaFLISLSILILGLfeidFSSKNPYQNIAINTLILISLFAfIINLIREIVKDIEDINGDNTLNIKTLPILFGIHRIKNL-VSFLCLIPIGLIVFLIINYSVIYKITMVYLLIFS----------------------------------------\n>UniRef90_A0A843WZI6/174-351 [subseq from] Homogentisate phytyltransferase 1, chloroplastic n=1 Tax=Colocasia esculenta TaxID=4460 RepID=A0A843WZI6_COLES\n--------------------------------------------------------------------------------------------MNIYIVGLNQLFDIEIDKVNKPNLPLASGEYSVRTG-----TAIISTFACMSFFTGWMVGSWPLFWALFISFVLgTAYSINLPFLRWKRFAVVAAMcilAVRAVIVQLAFFLHMQTFvfsrpAVLTRPLIFATAFMSFFSVVIALFKDIPDIDGDRIFGIRSFSVRLGQEKVFWICVYLLQLA-------------------------------------------------------------------\n>UniRef90_A0A1N7A3F9/16-235 [subseq from] 1,4-dihydroxy-2-naphthoate octaprenyltransferase n=4 Tax=Aromatoleum TaxID=551759 RepID=A0A1N7A3F9_9RHOO\n--------------------------------------------IYFAATRPAFLSVTLVGCLIGLAAA-RADGVALDALRAVVTVLFALLAHAG-ANVLNDYHDAlsGADAANTDrLYPFTGGSrFIQNGVLTTDQTarFAYALLGLVVPAGLWLALGSGVgLIAIGLAGLVFGWAYSAPPLRLASRG-LGEFAIAGAWLLVVAGTDFVQRGAFAWTPVAAGFSFALLVANLLFINQFPDRAGDEAAGKRTLVVRLGADTAKWGYF-------------------------------------------------------------------------\n>UniRef90_A0A381QIE1/55-240 [subseq from] Geranylgeranylglycerol-phosphate geranylgeranyltransferase n=1 Tax=marine metagenome TaxID=408172 RepID=A0A381QIE1_9ZZZZ\n-------------------------------------------------------------------------------------------------NALNDYLDLEIDRINRPSRPLPSGAISEASAKRGIALMMVVSlLSIAGAIsiarDQPEGIEgwYPaLVIWLGALFLLANYESTgSYSLRLKERGLPGNIAISLSVGMVVLFGAAGVFEPYNERAWAMFAVGVLYTLAREIVKDIEDMEGDEGRNTYAM--RVGPEMARTVAW---ILLLLTLASLLLPFGI------------------------------------------------------\n>UniRef90_A0A7S2KIE3/14-180 [subseq from] Homogentisate phytyltransferase (Fragment) n=1 Tax=Brandtodinium nutricula TaxID=1333877 RepID=A0A7S2KIE3_9DINO\n----------------------------------------------------------------------------------------ALLCGNGFIVGINQIYDVSIDVVNKPFLPVAAKE----LTVAQAWVLVIA-MAIGGTAL-AFGLFGPLIGGLYTFGLFLGTIYSVPPLRLKQSAIAAALIIATVrGLLLnfgVYYATRAMlripFSWSFPT-AFITCFCTVYAVVIAVTKDLPDVQGDAENNIDTFATRFGVGK-------------------------------------------------------------------------------\n>UniRef90_UPI000570800D/54-226 [subseq from] geranylgeranylglycerol-phosphate geranylgeranyltransferase n=1 Tax=Thermonema rossianum TaxID=55505 RepID=UPI000570800D\n----------------------------------------------------------------------------------------SVVCTAAAGYIINDYYDVKIDAINRPKRVVVGRRISRRQTLLLYTLFNFAGLLLALSLSFF------L-AAAVLGVQLLLWLYSGI---LKRIAFWGNILV-AALSALPLLLLALLESSAPPAVLLYAAFAFFMTLIREIVKDLEDLQGDRTHGCRTLAIEWGLPkTRKLIYLLLLLMGLLLIG--------------------------------------------------------------\n>UniRef90_A0A0E4A245/5-140 [subseq from] Polyprenyltransferase n=2 Tax=Spirosoma TaxID=107 RepID=A0A0E4A245_9BACT\n-------------------------------------------KALLSLTRPANLVTAVADVLAGMAIAGYFQ--VFDPAPApVGWLCLATVGLYGGGVVFNDVFDAELDAVERPERPIPSGIVSKSTAALLGALLLVIGIVCSFLVNQTAG-------FLAIGISVASLVYDRF---GKHHNWLGPVNMG-----------------------------------------------------------------------------------------------------------------------------------------------\n>UniRef90_A0A4S8LAG6/15-191 [subseq from] UbiA prenyltransferase family-domain-containing protein n=2 Tax=Dendrothele bispora (strain CBS 962.96) TaxID=1314807 RepID=A0A4S8LAG6_DENBC\n--------------------------------------------------------------------------------------------LLQF-CTANQVFSGDEDAMNKPYRPIPAGLISVRNTWILRWTLVPICFALSWCLDVTlAGLSLTVSFILYNELGLHAYFYSKNILN--AIG-IVSWNVGAA---------QILHkNNLNPHMRIATFLNIMLIFTTIHVQDFRDEAGDRKLGRITFPVVFPVWsrriTSALLLAWTVELTTMWRLNYLLA---------------------------------------------------------\n>UniRef90_A0A523XQ56/42-242 [subseq from] Geranylgeranylglycerol-phosphate geranylgeranyltransferase n=2 Tax=candidate division TA06 bacterium TaxID=2250710 RepID=A0A523XQ56_9BACT\n-------------------------------------------------------------------------------ALKVLLACVSAGMILGAGNAINDVSDSETDSINNPKRPIPSGLLSRRA-ASIIGVLLF---SLGILLS-WLI-SFSA-LLMAISCCALLVVYA---VWLKRQGLWGNLLVSM-LTALAFiYGGVAVRNPVG--ALFPAAFAFLFHLGREIVKDVADVKGDRSVQARTFPVLFGERAGVLFSAAVFALLILvTPLPFVFgLYGALYLIFVLVGVD-------------------------------------------\n>UniRef90_A0A7C4H678/42-239 [subseq from] Geranylgeranylglyceryl phosphate synthase n=1 Tax=Staphylothermus marinus TaxID=2280 RepID=A0A7C4H678_STAMA\n-----------------------------------------------------------------------------DVNKIV-IGFITGYTGSASAMCINDYIDAPVDSINKPWKPIPSGLVNRRNVLYMSIALLLSTILINVLI----NYKTLLVASIY---VLIAYTYSF----LRKQWW-SQLIVPLST-TAPLIYGYIVsnhpLEYLSFTVLFSATMFS-ATLVREIVKAIIDIEGDLKYNYSTIPIKYGLDNAKKLIIiNTIvSVTLGYLSGLTINYrSTLYFI--------------------------------------------------\n>UniRef90_A0A1J4UA27/59-209 [subseq from] Geranylgeranylglycerol-phosphate geranylgeranyltransferase n=2 Tax=unclassified Candidatus Micrarchaeota TaxID=1801634 RepID=A0A1J4UA27_9ARCH\n-------------------------------------------------------------------------------------------------FALNDFLDIKADKLNKrTDKPLVGGKISKQ---TAIYTVIF-GYALSILLAYFL---NPVCFAIALGFAALSIMYNY---WLKDLPLLGNAYISAS-MAIPFIFGnLAVFPTLHPAVVSLSLIAFLGGMGREIIKSAEDAFGDRKArNSKTLPLVIGTENSL-----------------------------------------------------------------------------\n>UniRef90_A0A409YEZ9/77-231 [subseq from] UbiA prenyltransferase n=1 Tax=Gymnopilus dilepis TaxID=231916 RepID=A0A409YEZ9_9AGAR\n----------------------------------------------------------------------------------------------------NQIVGIEEDRINKPDRPIPSGKVSLEGARVRWAISLAAFLGLGLVRPLLLPE---ILLCVLISG-FLCYTK-------AGNHWIGKNSIAMPIACWAILSGSWKTIALTyPEGSVRSQMKAISiWLGLLMqIQDLRDVEGDRIIGRKTLPIAFGYERSRQIIVFLL----------------------------------------------------------------------\n>UniRef90_UPI001672CA93/41-249 [subseq from] geranylgeranylglycerol-phosphate geranylgeranyltransferase n=1 Tax=Algibacter mikhailovii TaxID=425498 RepID=UPI001672CA93\n----------------------------------------------------------------------------------ISLLILATICIAAAGNIINDINDVETDFINKPDKIIVGLAYSEKTAYTLYILLNLIGVGTGFYLSHYVGR--PPFFILFVLISALLYVYAT---HLKRTFLIGNLLIsvlvGMSILIVGIFDLLPVMtaSNRSMQMVFFKVVFDYAcfaffiNLLREISKDIEDIDGDYKAGMNTLPIVIGRERAKNVLTFLNFIPLVGIVFYLISN--LYKEIIV-----------------------------------------------\n>UniRef90_A0A2G5DBE3/168-346 [subseq from] Homogentisate phytyltransferase 1, chloroplastic n=5 Tax=Thalictroideae TaxID=1463137 RepID=A0A2G5DBE3_AQUCA\n-------------------------------------------------------------------------------------------FMNIYIVGLNQLFDIEIDKVNKPYLPLASGEYS---VATGITIV--TSFAILSFLLGWITGSWPLFWALFVSFILgTAYSINLPLLRWKRFAILAALCilvVRAVIVQLAFFMHIQTFvyrrpAVLTRPLVFATAFMSFFSVVIALFKDIPDIDGDKIFGIQSFTVRLGQKKVFWTCIYLLEMA-------------------------------------------------------------------\n>UniRef90_A0A218WGG6/198-381 [subseq from] Homogentisate phytyltransferase 1, chloroplastic n=2 Tax=Punica granatum TaxID=22663 RepID=A0A218WGG6_PUNGR\n---------------------------------------------------------------------------------------IAALLMNTYVVGLNQLTDIDIDKVNKPYLPLASGEYSVGTGVMIVTSSLTMSFWLGWVVGSWPL--FVALFVHFVLGT--AYSINLPVLRWKRSPVAAAMCiLIVRALSNPttYFLNMQIqvYerPVVFPrSLILATAVMTFFSIVIALFKDIPDIDGDKIFGIQSFTVRMGQKWVFWICISLLEMAY------------------------------------------------------------------\n>UniRef90_A0A2D6D148/40-311 [subseq from] Geranylgeranylglycerol-phosphate geranylgeranyltransferase n=1 Tax=Candidatus Poribacteria bacterium TaxID=2026781 RepID=A0A2D6D148_9BACT\n----------------------------------------------VELSRPVNGVISLAGAGIGAhvAVRGrGADWTSADAWSTVAVGIAT-LLILSAGNALNDACDVEVDRVNRPHRPIPSGRVSARGSVRFAAVLTVAGVALAAVVNGLA-------VAVAAGAAVCLVAY---ALLLKGTPLGGNLVVGLLtsgAFAAGGIAVEALSHAAAP--IVFVFLFTVS---RELVKDIEDVSGDARHGASTAAVAWGLPaTARMATLfGCAGI-LFTPAPFLLGwtgFGWRYLAVALVGVDAV-IGPALWRLWRDPSAHTaTRAQRSLKIGSVLGL---------\n>UniRef90_A0A8T4WW93/38-234 [subseq from] UbiA family prenyltransferase n=1 Tax=Candidatus Thermoplasmatota archaeon TaxID=2806419 RepID=A0A8T4WW93_9ARCH\n-------------------------------------------------------------------------------------------------CNINCYHDRDVDTLKKKdlARSIDSLGISTVKNVMVFESVIVFVLILYFFLN-----GYIGVALLASLGWAFGYLYSAPPIRLKNRGILGPIPVNLGVYVLPIFAGHLIIDPnPTMMFLLFVAGYALLNFGINLVNVAEDYEVDRRCEITTAAHKLGLKRTVGSASSTASIGSAVVLITLLPQVKDFYtTLVFLVALLAMIF--------------------------------------\n>UniRef90_A0A3Q0ETX2/105-304 [subseq from] homogentisate phytyltransferase 1, chloroplastic-like n=1 Tax=Vigna radiata var. radiata TaxID=3916 RepID=A0A3Q0ETX2_VIGRR\n---------------------------------------------------------------------------------------------NVYIVGLNQLSDIEIDKINKPYLPLASGEYSF-----ETGVIIVASFSIMSFLLAWLVGSWPLFWALLISFVLgTTYSIDLPLLRWKRFAVVAAMCIlvvRAIIVQFAFFLHMQTYVYKRPAMFPRSLIFATAFMGffsvvIALFKDIPDIEGDKMFGIRSFSVRLGQKRVFWICVSLLEMAY-GVSLLLGAASSCLWSKIITGLG-------------------------------------------\n>UniRef90_A0A8T5GUP6/24-219 [subseq from] UbiA family prenyltransferase n=1 Tax=Euryarchaeota archaeon TaxID=2026739 RepID=A0A8T5GUP6_9EURY\n-------------------------------------------------------------VPLGAHFGINGDWSANDG-MAVVVQIFTVLTFMGAGNAMNDIKDAAIDLVAHPARPLPSERITETEAkrfVGVLWFLSVGSMLTGAFFLHSNGDAwWPLTTIYVIAVALM-LTYDLGP-ETKTKGLIGNVSISLMVAAV-IGYGAATIGSMNSLVFWVAMVVFFTNLAREVVKDCQDMLADEGE-RMTLPMKIGAENARMT---------------------------------------------------------------------------\n>UniRef90_A0A3A5UNE8/26-220 [subseq from] UbiA family prenyltransferase n=1 Tax=Candidatus Poseidoniales archaeon TaxID=2163009 RepID=A0A3A5UNE8_9ARCH\n---------------------------------------------------------------LGALFGLNASLTEEQ-MFAVFIQILSVLTFMGAGNAMNDIKDAAIDAQAHPSRPLPSQRISleaAKKFVIMLWLISFSLMAAGAYLLVQSDATwWPLVAiYVTAVALMLT--YDLGP-ETKTKGLIGNVSISLMVAAVI-LYGAATVDSITRLSFLVAGVVFFTNLAREIVKDCQDILADEGE-RYTLPMKIGLERARMLA--------------------------------------------------------------------------\n>UniRef90_A0A8J8AGH2/24-209 [subseq from] 4-hydroxybenzoate polyprenyltransferase n=1 Tax=Thermococcus sp. M36 TaxID=1638261 RepID=A0A8J8AGH2_9EURY\n----------------------------------------------------------------GLAILMNYRPGLEGAA---AVSFLAGVLFVWYSFSINNCFDVDTDSKNPRklhKNPVASGELTFREgIVTSLSLSLLGTL-LAYTL-SWPS----FVVYLSM--VFLATVYSAPP-RLKARPALDVLVHGLFFGFLPFVYGSLVDGTLSKNELLIAAAVGLYSFSLELRNHLEDYESDLSAGLRTTPAVIGKRRSETL---------------------------------------------------------------------------\n>UniRef90_L0KVY5/61-210 [subseq from] 4-hydroxybenzoate polyprenyltransferase-like prenyltransferase n=2 Tax=Methanomethylovorans hollandica TaxID=101192 RepID=L0KVY5_METHD\n-------------------------------------------------------------------------------------------------LVLNDYFDVETDKLNAPHRPIPSNMVTPSEALLLSIVLMLSGLILSYLISIIALLIS-IIL------FIIGFLYNR---HYKKSGLPGNLMVSFS-VGMTFIYGGVSVGSPFNNIVWLfGAIAALIDLGEEIAADAMDMQGDLLINSRSLAIKYGKAFALR----------------------------------------------------------------------------\n>UniRef90_UPI00068E5AB3/73-260 [subseq from] homogentisate phytyltransferase n=1 Tax=Leptolyngbya sp. KIOST-1 TaxID=1229172 RepID=UPI00068E5AB3\n-------------------------------------------------------------------------------------AVAGGACLLGnlYIVGLNQLEDIAIDRINKPHLPVAAGEFS---VADGRWIVGLAGLGAIGLAAV--GGPW--L-LATVGLSLgIGTAYSLPPVRLKRFPfWASVciLAVRGAIVNLGLFlHGSDRLGlpfTVPGRVWALTGFILLFSIAIALFKDIPDIEGDRRYGIRTLSLKLGQRNVFKVALGILSVCYLGMA--------------------------------------------------------------\n>UniRef90_A0A5A7S0Z0/50-206 [subseq from] Prenyltransferase n=2 Tax=Thermoplasmata archaeon TaxID=1906666 RepID=A0A5A7S0Z0_9ARCH\n--------------------------------------------------------------------------------------------LEAGTFALNDYFDYEVDKRNKRLdRPLVRGDVMPRTALL---IYFI-ASPLGVLFSIFVNE---TCFFIAFFNLIIATLYD---VKLKEIKIIGNFYI-AFIMAIPFIFGATAVSETVPSIVFFFAfLAFSAGVGREIMKDIMDFHGDRAKNIKSFPLYIGEKKSRII---------------------------------------------------------------------------\n>UniRef90_UPI001F5F2B9E/13-89 [subseq from] UbiA family prenyltransferase n=1 Tax=Streptomyces laculatispora TaxID=887464 RepID=UPI001F5F2B9E\n-------------------------------------------------------------VLAGAAASGARPG-----ARTALA-TGASLCLYEAGMALNDWADRDEDAVERPHRPLPSGRIAPARALTAAAGLTVAGVGLAL---------------------------------------------------------------------------------------------------------------------------------------------------------------------------------------------\n>UniRef90_A0A257LVG4/56-255 [subseq from] Geranylgeranylglycerol-phosphate geranylgeranyltransferase n=1 Tax=candidate division bacterium WOR-3 4484_18 TaxID=2020626 RepID=A0A257LVG4_9BACT\n-----------------------------------------------------------------------------------------------ATNLMNDARDVDIDRIVHPTRPIPQGKVTRAAALTESLILWICALAV-----AWFiSFNFYV---IAIITLLLVVLYN---FYLRRYGVAGNFIVAIT-GGLPFIYGGL--SVDNPKFVLPFYLLAVAlHLARELMKDGEDIEGDRAAGIKSLPIISTKLTLVIIGIGIAGFIVMSIFIFFKVFHTHYFLISILPLDALLC-LVYYRLIRSPVTI-------------------------\n>UniRef90_A0A497PHG8/52-194 [subseq from] Prenyltransferase n=1 Tax=Candidatus Bathyarchaeota archaeon TaxID=2026714 RepID=A0A497PHG8_9ARCH\n------------------------------------------------------------------------------------------------VYIYNDITDIEIDRINKLDRPLAKGVLSRKEAIRLVRLLGISGMAIAFAIDLK-------FFLFALAYVILFFMYSFPLVRLKRLFLINKLTV-ATGVALMYFMGGTVAGAIPIPVFLIAAYGFVGGLSTSMWIDLRDMEGDKMGNVKN-PV-------------------------------------------------------------------------------------\n>UniRef90_UPI001F5CE7FB/40-229 [subseq from] UbiA family prenyltransferase n=1 Tax=Methanolobus psychrotolerans TaxID=1874706 RepID=UPI001F5CE7FB\n-------------------------------------------------------------------------------------VILAGIMIHSGCDIINDIFDREIDKICKPEGAIASGRISINNAY--LYMLTLFSLAL--LISLQL----SVIFCLCLlAGIIIgGVLYSHPFFRLKDIPGIAmlNMAVCFALESIGIW---SVYSPLNVDSLKVAAYIFILIFCLTFMKDFKDVRGD----INSLPLMIGIKNAAMICILLTAVPLIPLIYIVLDKSELYISVII-----------------------------------------------\n>UniRef90_A0A7K3BWB1/85-146 [subseq from] Prenyltransferase n=4 Tax=Streptomyces TaxID=1883 RepID=A0A7K3BWB1_9ACTN\n------------------------------------------------------------------------------------LAIGASLCLYQAGMALNDWADREVDAVERPHRPLPSGRIAPAAALTGAAALTAAGIGCAALA-------------------------------------------------------------------------------------------------------------------------------------------------------------------------------------------\n>UniRef90_K9QHB9/73-252 [subseq from] Homogentisate phytyltransferase n=13 Tax=Nostocales TaxID=1161 RepID=K9QHB9_9NOSO\n-------------------------------------------------------------------------------------------CLCGnvYIVGLNQLEDVEIDKINKPHLPLASGEFSQR--LGQFIVITT---GILALVTAWLNGPFLL--GMVALSLAIGTAYSLPPIRLKQFPfWAAlcIFSVRGTIVNLGLflhfnWVLQSK-ELIPPAVWVLTIFILVFTFAIAIFKDIPDIEGDRLYNITTFTIKLGVHSVFNLALWVLTLCYLG----------------------------------------------------------------\n>UniRef90_A0A4R2IN63/41-99 [subseq from] 4-hydroxybenzoate polyprenyltransferase n=1 Tax=Actinocrispum wychmicini TaxID=1213861 RepID=A0A4R2IN63_9PSEU\n----------------------------------------------------------------------------------------ASVSLYWAGMALNDWADRRVDSVERPERPIPSGRISPSQALAVAGTLTVAGLGLAAYGD------------------------------------------------------------------------------------------------------------------------------------------------------------------------------------------\n>UniRef90_A0A1I5I3N8/32-258 [subseq from] 4-hydroxybenzoate polyprenyltransferase n=4 Tax=Cyclobacteriaceae TaxID=563798 RepID=A0A1I5I3N8_9BACT\n-------------------------------------------------------------------------------------LILATLLITAAGYMINDYYDVKIDYVNRPNEVIVGKGIKRRVVIFLHTIFNFTGIGLGVLVA----PRIAIVNFVA---AFLLWLYSN---RLKREPFIGNLTVA-FLTGLSVYL--VAFYYQKNELLVLTYAiFAfFLNLIREILKDIEDRNGDRKHGCRTLPIVIGFRKTKQViFiVALCFVSAILIITFEINKPELFYYFG--GLGIAFVWFMRKIYLADRKDHFTQLSTWAKILMLVG----------\n>UniRef90_UPI001E59DC7D/25-104 [subseq from] UbiA family prenyltransferase n=1 Tax=Cellulosimicrobium marinum TaxID=1638992 RepID=UPI001E59DC7D\n----------------------------------------------------------LGDTLAGAAAAGHR------VTSRRALLPLASACLYAGGMALNDYADRHLDAVERPERPIPSGRVSEQRALQVATGLTAAGLGLAA---------------------------------------------------------------------------------------------------------------------------------------------------------------------------------------------\n>UniRef90_UPI001E596432/14-91 [subseq from] UbiA family prenyltransferase n=1 Tax=Actinoplanes sp. DH11 TaxID=2857011 RepID=UPI001E596432\n-------------------------------------------------------------AIAGAAAAGRLGPRTAGLAAASVCLYWAGM-------AANDWADRDLDARERPERPIPSGRISPRQALGVAAGLTAAGVGLAALA-------------------------------------------------------------------------------------------------------------------------------------------------------------------------------------------\n>UniRef90_UPI0020211F73/44-253 [subseq from] geranylgeranylglycerol-phosphate geranylgeranyltransferase n=1 Tax=Psychroserpens sp. MSW6 TaxID=2932268 RepID=UPI0020211F73\n-------------------------------------------------------------------------------------LILATICIAAAGNIINDIYDIETDTVNKPDKLIIGKSISEKTAFNLYITLNLIGVGLGFYLSHSVGKSAFFSIFVIISAA--LYVYAS---FLKQTPVIGNIVISLLVaMSILIVGIFDLLPAITEDnkttqITFFRILvdYAVFafliNLVREMIKDIEDIDGDYNAQMNTLPIVIGRERANYIAIA-VSLLPIIAVIYFIVT-YLYKQQIAIGYF-------------------------------------------\n>UniRef90_UPI001F4529EE/139-214 [subseq from] UbiA family prenyltransferase n=3 Tax=Streptomyces TaxID=1883 RepID=UPI001F4529EE\n--------------------------------------------------------------LAGAAAAGRRPG------RGTAIAVGASLCLYEAGMALNDWADRDEDAIDRPHRPIPSGRVSPAAALGTAGVLTAAGLALAA---------------------------------------------------------------------------------------------------------------------------------------------------------------------------------------------\n>UniRef90_A0A8J2TLP1/29-280 [subseq from] Prenyltransferase n=1 Tax=Aquaticitalea lipolytica TaxID=1247562 RepID=A0A8J2TLP1_9FLAO\n-----------------------------------------------------------------------------------LLLILSTLCIAAAGNIINDIQDIDTDIVNRPEKVIIGKKVTEKTAYNLFIILNVIGVGLGFYLSNLVGRSGFFAIFVII--SALLYIYAT---YLKQTLLVGNIVISVlvamSILivglfeLLPVVTAQNQATQLTFFKILLDyALFAfIINLVREVAKDIEDIDGDYKAGMNTLPIAIGRERATKVLFALTLLPLFGVVYYMLTYlykQQIAVGYFLLFLVAPLLYITIKSFSA-KTKKDVRHISTTLKiVMFLGML--------\n>UniRef90_A0A1Q5HJY8/39-99 [subseq from] Prenyltransferase n=1 Tax=Streptomyces sp. CB01580 TaxID=1703933 RepID=A0A1Q5HJY8_9ACTN\n------------------------------------------------------------------------------------LAMGASLCLYEAGMALNDWADREEDAVDRPHRPIPSGRIAPGAALAAAGALTAAGLGLAAR--------------------------------------------------------------------------------------------------------------------------------------------------------------------------------------------\n>UniRef90_A0A3N5SLS1/49-247 [subseq from] Prenyltransferase n=1 Tax=Chloroflexi bacterium TaxID=2026724 RepID=A0A3N5SLS1_9CHLR\n----------------------------------------------------------------------------------------CGFFLSGAALTLNDYFDIEVDKVNAPQRPIPAGLLTPSDAIGLTAIATLIGLVTAFFIG-------PLAFIVSAIFWVIGALYN---WRYKASGIWGNLMVAAS-VGITFVLGGIAVGQPMNKVVWsFGLIAFLIDLAEEIAGDAMDMEGDRKRGSKSIALTVGRDTALRITGSLfVLVVLLSYVPFVLGWLEAGYLLLVSAIGIVVLLF-------------------------------------\n>UniRef90_K9PDP4/45-244 [subseq from] Homogentisate phytyltransferase n=1 Tax=Calothrix sp. PCC 7507 TaxID=99598 RepID=K9PDP4_9CYAN\n-----------------------------------------------------------------AVAVGNGNYSVFSVLGAWIACL----CGNVYIVGLNQLEDVEIDKINKPYLPIASGEFSQRQ--GQLIVAVTGILA---L--VIAALTGPFLLGMVVISLVIGTAYSLPPIRLKRFPfWAAlcIFSVRGTIVNLGLflhFSGRSLENLaIPPTVWVLTVFIVVFTFAIAIFKDIPDMEGDLRYNITTFTIQLGSQAVFNLALWVITLCYLG----------------------------------------------------------------\n>UniRef90_UPI00109F6229/154-222 [subseq from] probable homogentisate phytyltransferase 1, chloroplastic n=1 Tax=Dendrobium catenatum TaxID=906689 RepID=UPI00109F6229\n-------------------------------------------------------------------------------------------------------------------------------------------------------------------------------------------------------------------LILGTIVVSIFCIVVALFKDVPDIEGDKKFGIRSLASNLGPKKVFWICVCLLEMAYIFTIVFGATSSRP-----------------------------------------------------\n>UniRef90_A0A1H7JMG9/22-100 [subseq from] 4-hydroxybenzoate polyprenyltransferase n=2 Tax=Nonomuraea pusilla TaxID=46177 RepID=A0A1H7JMG9_9ACTN\n------------------------------------------------------------DVVAGAAAGGALGRRTAGLACSSICLYWAG-------MAANDWADRRLDAIERPERPIPSGRVSANAALGTAATLTVAGLAVAGLV-------------------------------------------------------------------------------------------------------------------------------------------------------------------------------------------\n>UniRef90_A0A1L2BI32/164-358 [subseq from] Homogentisate phytyltransferase n=1 Tax=Artocarpus lacucha TaxID=382341 RepID=A0A1L2BI32_9ROSA\n-------------------------------------------------------------------------------------------FMNIYIVGLNQLYDIDIDKVNKPSLPLASGEYSVS---T--GTLIVTSFAVLSFCLSWIVGSWPLFWALFISFVLgTAYSINMPLLRWKRFAVVAAMcilAVRAVIVQLAFFLHMQTHVYKRPAIfsrplIYATAFMSFFSVVIALFKDIPDIDGDRIYGIRSFTVRLGQKKVFWICISLLEMAY-SVALLVgASSGFLWS---------------------------------------------------\n>UniRef90_UPI002075C6EE/137-196 [subseq from] UbiA family prenyltransferase n=3 Tax=Streptomyces TaxID=1883 RepID=UPI002075C6EE\n------------------------------------------------------------------------------------LAIGASLCLYEAGMALNDWADRDEDAIDRPHRPIPSGRISPAAALGAAGVLTAAGLALAA---------------------------------------------------------------------------------------------------------------------------------------------------------------------------------------------\n>UniRef90_A0A810MUN2/22-99 [subseq from] Transferase n=1 Tax=Polymorphospora rubra TaxID=338584 RepID=A0A810MUN2_9ACTN\n------------------------------------------------------------DVVAGAAAAGTLGARTPALAGASVCLYWAGM-------AGNDWADRDLDAIERPERPIPSGRVSAPAALGIAAGLTAAGLGLAAL--------------------------------------------------------------------------------------------------------------------------------------------------------------------------------------------\n>UniRef90_A0A6N0C3D4/161-339 [subseq from] Putative prenyltransferase n=3 Tax=Epimedium TaxID=63350 RepID=A0A6N0C3D4_9MAGN\n-------------------------------------------------------------------------------------------FMNIYIVGLNQLFDVEIDKVNKPYLPLASGEYSIGTGI-----LIVAAFAVMSFWLGWLVGSGPLLWALSISFILgTAYSINLPLLRWKRFALVAAMcilAVRAVIVQLAFFLHIQTFvyrrpAILTRPLIFATAFMSFFSVVIALFKDIPDIEGDAIFGIRSFTVRLGQKRVFWICVYLLEMA-------------------------------------------------------------------\n>UniRef90_E1ZEV3/40-216 [subseq from] Homogentisate phytyltransferase n=1 Tax=Chlorella variabilis TaxID=554065 RepID=E1ZEV3_CHLVA\n-----------------------------------------------------------------------------------------NICIVG----INQLYDIEIDRVNKPYLPLAAGDFSPPTGR-----AIVAATGAASL-AIGAAAASPPLLG-TLGGSLLlGIAYStdLPGLRWKRSPVLAAaciLAVRAVLVQLGfFWHMQLALGSPAPAItrpiAFATAFMLLFSVVIALFKDIPDIAGDRQAGVRTLSVRLGPKRVFWACIAILEAA-------------------------------------------------------------------\n>UniRef90_UPI001D168949/3-152 [subseq from] UbiA-like protein EboC n=1 Tax=Mucilaginibacter boryungensis TaxID=768480 RepID=UPI001D168949\n---------------------------------------------YLQMMRPANVITSVADVLAGTAIAGIFlHGSLVPHLHAVILLCLSTACLYSGGIIFNDVFDADLDKVERPERAIPSGKISLQNAILFGSIFLVAGIILAGVVSPVSGSLAAAISFLALLYNkISKHHFFFGPLNMGFCRGL-NLLLGISVL-------------------------------------------------------------------------------------------------------------------------------------------\n>UniRef90_A0A843JG38/19-240 [subseq from] Geranylgeranylglycerol-phosphate geranylgeranyltransferase n=1 Tax=Candidatus Methanomethylophilaceae archaeon TaxID=2517205 RepID=A0A843JG38_9ARCH\n------------------------------------------------------------GVLIGAFlASGT-G-IVDHLwSLAVACAVVVSF-MAG-GNALNDYIDREIDKIGHPDRPLPRGEITPRAALA----CGIGGLALACVLSLLMGSWTSTVVVTAAA--VLMVTYE---VYLKKTGFLGNLEIAILTGMLFLY-GGAAVNNFEGNLI-FAAMAMLVSVGREIAKDIEDMGAD--AGRKTLPMAIGVGKASAIAAIFYII-GPILSVYPLVAGM-FNPLYCLVFVADAIFIYCA----------------------------------\n>UniRef90_A0A2J6WU49/46-237 [subseq from] Prenyltransferase n=3 Tax=Archaea TaxID=2157 RepID=A0A2J6WU49_9ARCH\n---------------------------------------------------------------------------------------------TSGGNVINDYYDAEVDRINHPERPIPSGRIKRESAL--IYSAFIF--SVSIFISIFLGI-IPFI--IDVIAVALLFAYES---YTKNRGFLGNLNISFLLLMLFLFSGS-IFKSYTlPAIL--GSMAFFSTLGREITKDVEDMAGDF--NRVTLPKRIGKKNALYLSS-LLYIIAILISPI--PFMENYYGLsYLIPVVVADVMFLFSIY--------------------------------\n>UniRef90_A0A4P2PUW3/12-102 [subseq from] 4-hydroxybenzoate polyprenyltransferase n=1 Tax=Sorangium cellulosum TaxID=56 RepID=A0A4P2PUW3_SORCE\n-----------------------------------------------RLGRV-SNLPTVWtNVLCGMALSGSD---LRAPAVALVGLAVSLMYVGG--MFLNDAFDRDIDARERPERPIPSGLVSAGEVFAVGYGLLGAGVVIV----------------------------------------------------------------------------------------------------------------------------------------------------------------------------------------------\n>UniRef90_A0A1H2XWA9/6-123 [subseq from] 4-hydroxybenzoate polyprenyltransferase n=1 Tax=Muricauda zhangzhouensis TaxID=1073328 RepID=A0A1H2XWA9_9FLAO\n-------------------------------------------KAYLQLCRPANLPTAAADIIAGMSISGLFLGlsTFEfplDVPYSAFLLIMASVFLYAGGVVLNDVFDIEIDKVERPERPIPSGVVPLGKASLFGFLLLVIGIGLAFLANTLSGYVA-VL--------------------------------------------------------------------------------------------------------------------------------------------------------------------------------\n>UniRef90_A0A6V8F291/14-225 [subseq from] 4-hydroxybenzoate polyprenyltransferase n=1 Tax=Thermoplasmata archaeon TaxID=1906666 RepID=A0A6V8F291_9ARCH\n--------------------------------------------VYLKLLRPFTLlAPLIVSS-CVIVASLMNSKTTDFSFVSLLWTIISAsFCfasLNGASNVLNQVADRKEDALSKPYRPIPRGIITPNEAYRVSFFLYAFALLLS----LTVHILFSL-FVFII--AFFSITYSLKPR-MKKYLFFNQLwvALPRGFF--GFIGSWSVFGNpFEPLPLAMGCIAALFLFGGTATKDILDADADRTVGTKTLVNVFGQKTAAFFS--------------------------------------------------------------------------\n>UniRef90_UPI001FF6A280/27-223 [subseq from] UbiA family prenyltransferase n=1 Tax=Amycolatopsis sp. WQ 127309 TaxID=2932773 RepID=UPI001FF6A280\n-----------------------------------------------------TWRPyTVWYPGLIAVAGGA-TAARSDVSAgPIVLAWASATAAWLGAHYLGDYLDRDLDAIAKPQRPIPSGRLAAREALSCGALLLIAGV-------VFAGLAAPAAGVLAVAICAGIWSYSA---LFKSRGILGNLVRGLlSALACALGA-TAVTGGLSfPAaVLGLAAAFCLHDTASNLVGAMRDVVGDSTGGYGTVPVRHGLEVATG----------------------------------------------------------------------------\n>UniRef90_A0A0S8JL00/21-224 [subseq from] 1,4-dihydroxy-2-naphthoate octaprenyltransferase n=3 Tax=candidate division TA06 TaxID=1156500 RepID=A0A0S8JL00_9BACT\n-------------------------------------------------------IPIILGATIAWARNGIFHWGLFSL------TLVGGMLIHAGTNVANDYFDHrsGNDEVNvEFVRPFTGGSrMIQNGLLTPKEVLgeSLVLYAIGALIGLYlAWQRGPIILWLGLVGFMSGFFYTAPPIRFAHRG-VGELMIGLNFGVLMClgsYYVQSMRLSWEPVIASLPIALLI--AVVVYINEFQDSRADEAVGKRTLVVRLGLKAAARG---------------------------------------------------------------------------\n>UniRef90_A0A4Q1K9V4/62-236 [subseq from] Ubiquinone biosynthesis protein UbiA n=1 Tax=Flavobacterium stagni TaxID=2506421 RepID=A0A4Q1K9V4_9FLAO\n---------------------------------------------------------------------------------------SSLTIASGY--IINNFYDSNKDLINRPTKSMLDRLVSQKTKL-QVYFTLNF---IVALLACFIS--FRAVcFFSAY--IFLIWLYSH---KLKRKVFIGNLTA-ALLAVLPFFAILLYYKNFYPEIIAHASFLGILILMREIIKDLENIQGDLANNYQTIPVKYGEKMAHSILTGLTIFTLVPL-YFLIE---------------------------------------------------------\n>UniRef90_A0A356J1F7/295-467 [subseq from] UbiA family prenyltransferase n=1 Tax=Candidatus Omnitrophica bacterium TaxID=2035772 RepID=A0A356J1F7_9BACT\n------------------------------------------------------------------------------------------------AVTTNNMADYDIDVVTNPQRPTVTKVIPAGHYRYFPW--LFGGLAM-----IYSGAVDSVSLFLMLVFMGNYFLYSMPPLRLKRVTFFSKLLISFNSLVLVLL-G-HLFHSGDFGI-PLSVIFFFLVCVTAAMNfiDIKDYEGDKKAGVKTLPVVLGLETSKKM-IGVFFIISYTAAGLAFSNS-------------------------------------------------------\n>UniRef90_A0A8G0W5T3/68-237 [subseq from] Homogentisate phytyltransferase n=5 Tax=Sphaerospermopsis TaxID=752201 RepID=A0A8G0W5T3_9CYAN\n-------------------------------------------------------------------------------------------CGNIYIVGLNQLQDVDIDKINKPHLPLASGEFTQEQG--NLIVIIT---GILALLVAWLNGPFLL--GM-VGISlLIGTAYSLPPIRLKQFPfWAAlcIFSVRGTIVNLGLFSHFSwLFQRsqgIPAAVWVLTAFILVFTFAIAIFKDIPDLEGDKLYNITTFTIQLGQRKVFKLALW------------------------------------------------------------------------\n>UniRef90_A0A1D8C3D7/47-123 [subseq from] 4-hydroxybenzoate polyprenyltransferase n=1 Tax=Actinoalloteichus hymeniacidonis TaxID=340345 RepID=A0A1D8C3D7_9PSEU\n----------------------------------------------------------------------------------------ASVALYWSGMALNDWADRELDAVERPERPIPSGRISPNGALAVAGGLAGVGIGLSALA---GGRDSAR-IAVALSAAIASY--------------------------------------------------------------------------------------------------------------------------------------------------------------------\n>UniRef90_V6LAI3/15-212 [subseq from] Ubiquinone biosynthesis protein UbiA (Fragment) n=1 Tax=Streptomycetaceae bacterium MP113-05 TaxID=1380770 RepID=V6LAI3_9ACTN\n------------------------------------------------TWRPYTlaYPGLV-G-LAGVAADPGGHTSAGAAAAWLCC-TLG--WLGGH--YLGDYFDRDLDAVSKPQRPIPSGRLGARTARA---------CGLAAVL-LAAGVTLAVRWPVVVGVALALAGVVAYSRLLKGRGVLGNAVRGLlTALAVLFGAAvSAPNGgVSWTGVLPAALAFLLHDTASNLVGTLRDVDGDRAGGYRTLPVARGTRTGARV---------------------------------------------------------------------------\n>UniRef90_A0A7C6H5U0/53-232 [subseq from] UbiA family prenyltransferase n=1 Tax=Euryarchaeota archaeon TaxID=2026739 RepID=A0A7C6H5U0_9EURY\n------------------------------------------------------------------------------------------------GNSLNDYLDREIDKTAHPERPIPSGRMRPGTAARISVVAFMGSVALAAALPIEA---FAIVV-LAI---VIMLAYEGG---TKKMGFIGNLSISFLTA-CLFLLGGAIVQHVEVTL-AIAAMAFLATLGREIVKDIQDMDAD--VDRFTLPQRIGARKAGIVAsLAFLSAVALSVEPYIVGRfGTAYLATVLVA---------------------------------------------\n>UniRef90_A0A8J5ERK1/183-372 [subseq from] Homogentisate phytyltransferase n=5 Tax=Zingiber officinale TaxID=94328 RepID=A0A8J5ERK1_ZINOF\n--------------------------------------------------------------------------------------------MNIYIVGLNQVFDIEIDKVNKPSLPLASGEYSPRTGITII--LSFAALSFGV---AWFVGSWPLFWALFVSFILgTAYSINLPLLRWKRFAVVAALcilAVRAVIVQVAFFLHMQTFvfrrsAILSRPLIFATAFMTFFSVVIALFKDIPDLEGDRIFGIRSYTVRLGQQRVFWICVYLLQVA-YSVAIMIGATSS------------------------------------------------------\n>UniRef90_A0A2E6DU78/37-223 [subseq from] UbiA family prenyltransferase n=1 Tax=Euryarchaeota archaeon TaxID=2026739 RepID=A0A2E6DU78_9EURY\n----------------------------------------------------------------------------------VVLVLLHALCVAtfmGAWNAFNDVLDHEVDALNHPERPIPSGDLTliQAKAIGRAaFllsiISLLGAMTVAALFSENLSGWLPSIGIWFVAFLLMFHYEMVVPasFMLKHKGLVGNLAISLLVGIVIVFGAAAVNGISSPLVWIVATVAMLVNAAREIVKDIEDEEGD--LDRETLPKKIGADGSRAIA--------------------------------------------------------------------------\n>UniRef90_A0A1F5SXG1/151-356 [subseq from] 1,4-dihydroxy-2-naphthoate polyprenyltransferase (Fragment) n=1 Tax=Candidatus Falkowbacteria bacterium RIFCSPLOWO2_12_FULL_45_13 TaxID=1797991 RepID=A0A1F5SXG1_9BACT\n---------------------------------------------------TATVIPVVLGALVAWTSANVFHWGY------FLLTLLGITCLHLGTNIINDYFDHrsGNDEINTEYvRPFSGGSRMiQKGLLKpgQVLAAALLFFGLGSLIGLYLTLlRGNVILLLGVIGVFSGFFYSAPPFRLVNRG-IGELVVGLNFgilVTLGSYYVQTQQLALEPVLAALPVSLLI--AGVLYINEFPDYAADKKVGKDTLVVRLGKERAV-----------------------------------------------------------------------------\n>UniRef90_A0A2E8V1K3/43-221 [subseq from] 1,4-dihydroxy-2-naphthoate octaprenyltransferase n=2 Tax=Euryarchaeota archaeon TaxID=2026739 RepID=A0A2E8V1K3_9EURY\n---------------------------------------------------------------------------------EVLLQIFAVIFFIGAGNTMNDIKDCEIDKTAHPNRPIPSNKVSIENAkrfTWLLWIASITCMGYGAFRLSQGGLTWlPlVVIYFAAVILMLSYDHG--P-KTKNSGLIGNISISLMVGAVILY-GSSSVSAIESTLSWWTAgVVFFTNLAREIIKDCQDMESDEGIR-NTLPMSFGLQNSRMLA--------------------------------------------------------------------------\n>UniRef90_A0A6A7MPB0/20-94 [subseq from] 4-hydroxybenzoate polyprenyltransferase n=1 Tax=Propionibacteriales bacterium TaxID=2015801 RepID=A0A6A7MPB0_9ACTN\n-------------------------------------------------------------VLAGAVAVGDLRRgRTAGL-------AVSSVCLYWAGMALNDWADRDVDAVERPERPIPSGRVPERTALALAVGLTATALGI-----------------------------------------------------------------------------------------------------------------------------------------------------------------------------------------------\n>UniRef90_A0A517PEE7/46-138 [subseq from] Prenyltransferase n=1 Tax=Alienimonas californiensis TaxID=2527989 RepID=A0A517PEE7_9PLAN\n--------------------------------------------------------------------------------QPLVALVGAGVCLYGGGMVLNDWFDRNRDAAERSDRPLPSGEVSPKAAALLGFGLLAVGVALGFLGGALAGNALRSGL-VALAVAALVILYDGP---------------------------------------------------------------------------------------------------------------------------------------------------------------\n>UniRef90_A0A7X8SHW6/53-289 [subseq from] UbiA family prenyltransferase n=1 Tax=Flammeovirga agarivorans TaxID=2726742 RepID=A0A7X8SHW6_9BACT\n---------------------------------------------------------------------------FQDIGFWLLCLSTMLIAAAGY--IINDYYDIKIDAINKPKKQVIGKVMKRRVAIFTHTIFNFIGIVIGLILSKEVGT---VCFFVT----FWLWLYSN---DLKRRAFIGNISVAA-MTSISIFLINIYFAEHNKAIYQFGIFAFFVSLIREVIKDLEDKEGDAKFGCKTLPIIWGDQKTKkLIYMLFVLFIVIS-IGMISRMSQLYFQYYFIFLSIPAFYIMFRLYKANKSKDYSVLSAMIKYYMIAGIL--------\n>UniRef90_A0A8F8WSI1/130-190 [subseq from] UbiA family prenyltransferase n=23 Tax=Streptomyces TaxID=1883 RepID=A0A8F8WSI1_STRAQ\n-----------------------------------------------------------------------------------ALAIGASLCLYEAGMALNDWADRDEDAVDRPHRPIPSGRISPAAALGAAGVLTAAGLALAA---------------------------------------------------------------------------------------------------------------------------------------------------------------------------------------------\n>UniRef90_A0A8T3ANW6/27-213 [subseq from] Homogentisate phytyltransferase 1, chloroplastic n=1 Tax=Dendrobium nobile TaxID=94219 RepID=A0A8T3ANW6_DENNO\n--------------------------------------------------------------------------------------------LFFYTNGINQIFDIEIDKINKPHLPLASGVMDKTT---ATAIISASAIMVFAIVNNV-G-SSPLLWGSFL-GFLISTAYSvnLPFLRWKKHeiGAALSIIIGRGVVlQISTFlhMQTFVFGRqinFSRPLILGTIVVSIFCTVVALFKDVPDIEGDKKFGIRSLAAILGPKKVFWICVCLLEMAYIFAIVFGA----------------------------------------------------------\n>UniRef90_A0A7G9YXT5/61-246 [subseq from] Digeranylgeranylglyceryl phosphate synthase n=1 Tax=Methanosarcinales archaeon ANME-1 ERB6 TaxID=2759912 RepID=A0A7G9YXT5_9EURY\n--------------------------------------------------------------------------------------------LEAGTFALNDYYDLESDIANRrTDRPLVRGELRKEEALLIACVAIAAGLAFAVFLNR-------ICFALAVILAVMGVLYD---IKMKEFIAVSNFYIAAT-MAIPFIFGGLLaYApertEMMQPIFILASIAFFAGFGREVMKDMGDVKGDEVRDVRSIARVYGMEKALHITIFSYFLAvVLSaVPFFIVNTSYFF----------------------------------------------------\n>UniRef90_A0A4D4KI45/51-107 [subseq from] UbiA family prenyltransferase n=1 Tax=Streptomyces antimycoticus TaxID=68175 RepID=A0A4D4KI45_9ACTN\n-------------------------------------------------------------------------------------AVCSSLCLYEAGMALNDWADRDIDAVERPGRPLPSGRIAPGAALTAATGLTVAGLLC-----------------------------------------------------------------------------------------------------------------------------------------------------------------------------------------------\n>UniRef90_A0A661A791/29-254 [subseq from] Geranylgeranylglycerol-phosphate geranylgeranyltransferase n=2 Tax=bacterium TaxID=1869227 RepID=A0A661A791_9BACT\n-------------------------------------------------------------VLSGGFVSGGLNRDNFLIALSVFFLVLGG-------NGINDIFDMEIDRVNRPERPLPSGRVPR-RLWTFLTVLF---FVISLLLVIPAGvHHITIAGIYVILLSLYTPF--FKPLPLLGNLVIA--LLGGFAFIWGGLAGGSVLKTIYPGVFAF-----LIHLSREIVKDVEDFEGDRKAGLRTLPIIIGKDKSILLSFIILLMLFFTVVSSLWFY-NVYYIFGMVvLVLIPLVVFIYTGLRKQPE---------------------------\n>UniRef90_UPI001687A208/75-251 [subseq from] homogentisate phytyltransferase n=1 Tax=Pseudanabaena sp. FACHB-2040 TaxID=2692859 RepID=UPI001687A208\n------------------------------------------------------------------------------------------ACLAGnvYIVGLNQIEDVEIDRINKPRLPLAAGEFSLRD---GRWI--VGTMGFLAvLLAVLGG---PWLL-LLVGASLLiGTAYSLPPIRLKRFPFWASFCIlavRGAIVNLGLFLHlSDRFGqTllIPPKIWALTGFVLVFSIAIAIFKDIPDIEGDRHYNIQTFTVQLGQRPVFNLARGVLTL--------------------------------------------------------------------\n>UniRef90_A0A2W7AJR8/78-261 [subseq from] Homogentisate phytyltransferase n=1 Tax=Leptolyngbya sp. TaxID=47254 RepID=A0A2W7AJR8_9CYAN\n------------------------------------------------------------------------------------------ACLLGnlYIVGLNQLEDIAIDRINKPHLPLAAGEFS---VADGRWIVGLAGLGAMGLAVV-GG---PWLLATVSLSLLIGTAYSLPPVRLKRFPfWASVciLAVRGTIVNLGLFLhfSDRLNLplTIPGRIWALTVFILLFSIAIALFKDIPDIEGDRRYGISTLSLRLGQRTVFNLALGILTVCYLGMAS-------------------------------------------------------------\n>UniRef90_A0A662KWW9/51-261 [subseq from] 4-hydroxybenzoate polyprenyltransferase n=1 Tax=Thermoplasmata archaeon TaxID=1906666 RepID=A0A662KWW9_9ARCH\n---------------------------------------------------------------------------------ALI-ALTAGIFYVAYSFAINNCFDVDTDVQNPQKRrknPIASGELSFKAgVLSSLLIAL--------TGSVFAYFTNPIMFAIYLTMLGLSTFYSIPP-RLKSKPIVDIMSHGLFFGALPFLFGAYLDGMLSKPEITMSVALALYSFAMGIRNQLEDYESDLKANLKTTSIVIGKTLAERIAT-LFSISSITLMLYLISPLDAMGVLLLTSQKVYKVFDSFV----------------------------------\n>UniRef90_UPI001677A83E/72-130 [subseq from] UbiA family prenyltransferase n=1 Tax=Streptomyces purpurascens TaxID=1924 RepID=UPI001677A83E\n------------------------------------------------------------------------------------LAIGSSLCLYEAGMALNDWADRDVDAVERPHRPLPSGRIRPAAALTAACALTGAGLALA----------------------------------------------------------------------------------------------------------------------------------------------------------------------------------------------\n>UniRef90_A0A7K3ZQ61/69-265 [subseq from] UbiA family prenyltransferase n=1 Tax=Candidatus Bathyarchaeota archaeon TaxID=2026714 RepID=A0A7K3ZQ61_9ARCH\n-------------------------------------------------------------------------------------------------FAINDVYDRESDKVIKPKRPIPSGVLTYKTAIAVSAGFFALGLAMSLLI-NWIA--FA---ILAV-DSVLLLIYSY--LVKRKSGFAANLLMGILT-GTAFLYGEATvTGTV--SLIS-LSLYPIAfgTIGGNVLRDIFSLEGDAKVGYPTLPQKIGSISAAKVgGVFFLLTGLLSPLPYFIGGFTVYYLPLILMWSVLLIYSAVRLFTS------------------------------\n>UniRef90_A0A497IVX7/47-201 [subseq from] Prenyltransferase (Fragment) n=1 Tax=Methanosarcinales archaeon TaxID=2250255 RepID=A0A497IVX7_9EURY\n-------------------------------------------------------------------------------------------LIEAGTFALNDYCDYKSDVVNKRYdRPLVSGELSPNAALYTAAVA--TTLGVLAALPLGT-LCFGVAATLAVLG----ATY---DLWLKKFGVVGNFYIGFT-MAVPFLFGALVVGIVNEAVFTLFAISLLAGVGREIMKGIMDVRGDALRGVRTVALKYGEIAAR-----------------------------------------------------------------------------\n>UniRef90_UPI000AAFE8C6/36-96 [subseq from] UbiA family prenyltransferase n=1 Tax=Streptomyces luridiscabiei TaxID=164114 RepID=UPI000AAFE8C6\n-----------------------------------------------------------------------------------ALAIGASLCLYEAGMALNDWADREEDAVDRPHRPIPSGRISPSAALGAAGALTAAGLALAA---------------------------------------------------------------------------------------------------------------------------------------------------------------------------------------------\n>UniRef90_A0A2H6EIB8/53-255 [subseq from] Prenyltransferase UbiA-like protein n=1 Tax=bacterium BMS3Abin03 TaxID=2005711 RepID=A0A2H6EIB8_9BACT\n------------------------------------------------------------------------------------LLISSVSFLSyGFGQALTDCFQIDTDSISSPYRPLTQGIVGRKEFM----IISLT--GLTYCVSVFGFFYNPtIILGVIAGAGLATYTYF------KRKWWAGPFYNSwivVLLFLMAYLAGSKGISvVFSSKLIYTMTAVFFAYSNFVLVGYFKDAEADKATGYNTLPVVFGRKRASFVS-DILGISS--LVFTLLAVFDSYIDIFSLILLLPSLFF-------------------------------------\n>UniRef90_A0A2K9ESQ7/189-269 [subseq from] Prenyltransferase n=2 Tax=unclassified Streptomyces TaxID=2593676 RepID=A0A2K9ESQ7_9ACTN\n-----------------------------------------------------------------------------------ALAIGSSLCLYEAGMALNDYADRDVDAVERPHRPLPSGRITPRAALTAAAALTAASLGLAAA----AGR-RPLALATALAGAVWAY--------------------------------------------------------------------------------------------------------------------------------------------------------------------\n>UniRef90_A0A0Q8EJG3/38-96 [subseq from] Prenyltransferase n=3 Tax=unclassified Streptomyces TaxID=2593676 RepID=A0A0Q8EJG3_9ACTN\n-------------------------------------------------------------------------------------AIGASLCLYEAGMALNDWADRDEDAVDRPHRPIPSGRISPAAALGAAGVLTAAGLALAA---------------------------------------------------------------------------------------------------------------------------------------------------------------------------------------------\n>UniRef90_A0A1Z5JVY9/112-287 [subseq from] Homogentisate phytyltransferase / homogentisate geranylgeranyltransferase n=1 Tax=Fistulifera solaris TaxID=1519565 RepID=A0A1Z5JVY9_FISSO\n------------------------------------------------------------------------------------------LLMNLYITGLNQITDVEIDRINKPDLPIAAGLLSMKTAIAIVSLAFVGSVSMGIANPVFGTRGLNSALWA---SALFGTVYSLPPLRLKRFPIWAAFcivAVRGLVINASFFAHAqaAAFQTPTTVIASLlgnaqclwsSIFFAVFGLVIALMKDVPDVLGDQTLNIRTFSVRLGQKTV------------------------------------------------------------------------------\n>UniRef90_A0A6G4XHS5/221-299 [subseq from] UbiA family prenyltransferase (Fragment) n=1 Tax=Streptomyces mesophilus TaxID=1775132 RepID=A0A6G4XHS5_9ACTN\n-------------------------------------------------------------ALAGAAASGA-----RPRGRTLVA-IASSLCLYEAGMALNDWADREVDAVERPHRPLPSGRITPFAALSAAAGLTAAGLALASLA-------------------------------------------------------------------------------------------------------------------------------------------------------------------------------------------\n>UniRef90_A0A7C4GBP4/44-136 [subseq from] Prenyltransferase (Fragment) n=1 Tax=Candidatus Bathyarchaeota archaeon TaxID=2026714 RepID=A0A7C4GBP4_9ARCH\n--------------------------------------------------------------------------------------FLTGFSLTGASMVINDIYDYEVDLINAPKRPIPSGILKIK----EAWIYGLT-LSLLGIISAYMINQYCLI--IALTSFVISILYNV---HFKKYGLIGNFMV------------------------------------------------------------------------------------------------------------------------------------------------\n>UniRef90_A0A4S4AX64/58-223 [subseq from] Prenyltransferase n=2 Tax=Azoarcus nasutitermitis TaxID=2565930 RepID=A0A4S4AX64_9RHOO\n------------------------------------------------------------------------------------------------GNVINDFHDRDADPLNRKrLFPYTGGSrFIQNGVLNARQIAALGygLLCvsmIGGLWLTWAS--GPGLLVIGAAGLLLAWAYSAPPLYLVGRG-LGELCIVAAWLLVVAGTDYVQRGAFSALPFTAGLSYALLVANLLYINQFPDHQGDAAAGKRTLVVRLGPQTAKWG---------------------------------------------------------------------------\n>UniRef90_UPI001EE880B7/43-248 [subseq from] homogentisate phytyltransferase n=1 Tax=Lewinella maritima TaxID=1383882 RepID=UPI001EE880B7\n--------------------------------------------------------------------------------------LFSCLCANVFITGLNQLTDVEIDRINKPYLPLASGAYTM----TT-GYLIVGLCLIASLVTCFVYP--PFLPATVVASLLIGTAYSVPPVRLKRFHFWAAFCIivvrGlivnlLLYLHFRWWLGEN---AVIPDTVWLlTAAVFSFGIVIAWFKDLPDTEGDAAYGIRTLSLV---KNRRWVFrVGAwvFRATLIGVAFFALR-------EQLLGIWVGQLLLLIG----------------------------------\n>UniRef90_A0A832B0T1/42-204 [subseq from] Prenyltransferase n=2 Tax=Archaeoglobi TaxID=183980 RepID=A0A832B0T1_9EURY\n----------------------------------------------------------------------------------IVLSFLTALFLEASAFAMNDYLDYEVDVANKRLdRPLVRGDISRKTVLSLSAIFFPLGLITAFLISVEA-----LIFVLVV--TALAFLYNA---KLKELGLIGNAYV-AFTMAAPFIFGG-IIAEFSYSVLLLSLIAFLTGLGREIMKGIEDVEGDALRNVRSIARVYGIDTAS-----------------------------------------------------------------------------\n>UniRef90_UPI000AE1CEE0/49-140 [subseq from] UbiA family prenyltransferase n=1 Tax=Streptomyces sp. NRRL F-5135 TaxID=1463858 RepID=UPI000AE1CEE0\n----------------------------------------------------------------------------------------ASLCLYEAGMALNDWADRDEDAVDRPHRPIPSGRVSAPAALAAAGALTAAGLALAAR----AGR-VP----LAVGTALAATVW-AYDLKLKHTA-AGPAAMGA----------------------------------------------------------------------------------------------------------------------------------------------\n>UniRef90_A0A5J5A5F6/133-183 [subseq from] Homogentisate phytyltransferase 1, chloroplastic n=1 Tax=Nyssa sinensis TaxID=561372 RepID=A0A5J5A5F6_9ASTE\n--------------------------------------------------------------------------------------------------------------------------------------------------------------------------------------------------------------------VFAVAFMCLFSTVIALFKDIPDVDGDRDFGIQSFTVSLGQERVFWLCVSML----------------------------------------------------------------------\n>UniRef90_UPI001F5602A3/41-97 [subseq from] UbiA family prenyltransferase n=1 Tax=Streptomyces formicae TaxID=1616117 RepID=UPI001F5602A3\n----------------------------------------------------------------------------------------ASLCLYEAGMALNDWADRDEDAVERPHRPLPSGRISPPAALTAAGALTAAGLALAAR--------------------------------------------------------------------------------------------------------------------------------------------------------------------------------------------\n>UniRef90_A0A3P4A4P4/120-330 [subseq from] 1,4-dihydroxy-2-naphthoate octaprenyltransferase n=2 Tax=Mycolicibacterium hassiacum (strain DSM 44199 / CIP 105218 / JCM 12690 / 3849) TaxID=1122247 RepID=A0A3P4A4P4_MYCHD\n-------------------------------------------------------------------------------------------------NLMNDLYDTDtgLDEADYPralYapHPVLSGLVSRRTLITAILAVNLADLAILVVL-TWA-RGWPVVAF-GLAGFLLSVAYTAPPLRLKKRGLGEPDVLVVWGPLMICGTYYSAVGSVGWEVLLAAVPYGLLCTTVLMGKHIDKIRYDEPRGIRTLPVLLGATRARAVTLGMLVAFYLLVA-LAVALGAMPWPALLVLLALPRLVTLWPHFRRPP----------------------------\n>UniRef90_A0A2K9PLP1/42-238 [subseq from] Prenyltransferase n=2 Tax=Flavivirga eckloniae TaxID=1803846 RepID=A0A2K9PLP1_9FLAO\n-----------------------------------------------------------------------------------TLLILATISIAAAGNIINDIYDVETDTINKPNKLIIGKSISEKTAYNMFIAFNVIGVGLGFYVSHLVGKS-PF-FSIFVVISVLLYVYAT---YLKRTLLIGNIVISVLVaLSLIVVGVFELLPTITPNnqhlqLAFFKTIFNYAIFAFAinllreIAKDIEDIDGDHKAGMNTLPIAIGRERATNILFVLSLIPLFAIIYY------------------------------------------------------------\n>UniRef90_A0A0N1GFG7/58-213 [subseq from] UbiA prenyltransferase n=1 Tax=Actinobacteria bacterium OK074 TaxID=1592327 RepID=A0A0N1GFG7_9ACTN\n--------------------------------------------------------------------------------------------LSG--HYLGDWLDRGLDAIGKPQRPIPSGRLSPDAALT-------GGIGCAAVSMVLAvGANWRILplFVAAMAG-IVAY--SR---VFKKRGLSGNVARGT-LTALAIVIGGMIARPLPPwSLLPVAAGFLLHDTATNLVGTVRDVDGDRAGGYRSVPVRRGVRHAVRLAL-------------------------------------------------------------------------\n>UniRef90_A0A1Q5NAW2/36-98 [subseq from] Prenyltransferase n=2 Tax=unclassified Streptomyces TaxID=2593676 RepID=A0A1Q5NAW2_9ACTN\n---------------------------------------------------------------------------------STALAVGASLCLYEAGMALNDWADREEDAVDRPHRPIPSGRITPRAALTAAGALTAAGLALAA---------------------------------------------------------------------------------------------------------------------------------------------------------------------------------------------\n>UniRef90_A0A542CU11/92-139 [subseq from] 4-hydroxybenzoate polyprenyltransferase n=3 Tax=Amycolatopsis TaxID=1813 RepID=A0A542CU11_AMYCI\n-------------------------------------------------------------------------------------------------MALNDWADRELDAVERPERPIPSGRVSAGAALTTGGVLTAAGLGLAGL--------------------------------------------------------------------------------------------------------------------------------------------------------------------------------------------\n>UniRef90_A0A7J4GVE3/31-207 [subseq from] Prenyltransferase n=3 Tax=Archaea TaxID=2157 RepID=A0A7J4GVE3_9ARCH\n-----------------------------------------------------------------------GNWS----SNSILLVALQTTCVMFFMaagNIFNDISDIDIDRVAKPHRPLPSDRITVKQATRFAYVFSL--LSLILML---TNTNFHQMLIWSIAGV-LMYTYDMGPQ-TKKYGLIGNIAISLMVGSVILYGAAAVGLLFTPLALYAGGIAFFANLSREIIKDCEDMESDE--GRNTLPMKIGLMYARGT---------------------------------------------------------------------------\n>UniRef90_A0A7J3D9P2/51-245 [subseq from] Geranylgeranylglycerol-phosphate geranylgeranyltransferase n=2 Tax=Archaea TaxID=2157 RepID=A0A7J3D9P2_9EURY\n----------------------------------------------------------------------------------------------AAGNSLNDYMDREIDKRAHPERPIPSGKISASTALRISAILFSISFLLSLLLDAIS---IAIVM-IAI---LFMLFY---EVKLKKEGFGGNFLIA-LLTGFLFLLGGAVVKHVE-QTVALAAMAFLATLGREIIKDIEDMEADF--DRMTLPKKIGKGKAGAIATLFILIAvILSFEPFIVGIFNIEYLFIVLiadAIFIYSSFLQFQ----------------------------------\n>UniRef90_A0A662GMP3/46-253 [subseq from] Prenyltransferase (Fragment) n=2 Tax=Thermoprotei TaxID=183924 RepID=A0A662GMP3_9CREN\n----------------------------------------------------------------------------------------AGLLVEIGVFTFNDVFNVEEDRINSPQRPIPSGEITVKEAAVYGS----TALVLAVAVSLLAGLESLAIILLAI---IVGMLYNA---KIKKFGIYGNLCVALST-AFPFIYGAvvALrsFWAVPIRCWMFFAMAFLATWSREIIKGIVDVEGDRRVGIKTLPIVLGEKAsAKIALIIMLSAIVLSLVAIPFVLNQVNYVFIVFIadiLLLYSVFSTFQ----------------------------------\n>UniRef90_A0A6P5ZSQ4/163-342 [subseq from] LOW QUALITY PROTEIN: homogentisate phytyltransferase 1, chloroplastic-like n=1 Tax=Durio zibethinus TaxID=66656 RepID=A0A6P5ZSQ4_DURZI\n------------------------------------------------------------------------------------------LMMNIYIVGLNQLSDIEIDKVNKPYLPLASGEYSTFTGFMIVTAFSIMSFWLGWIVGSW-----PLFWALFISFVLgTAYSINLPLLRWKRFALVAAmciLAVGAVIVQLAFYLHIQthVFSrpaIISKPLIFATAFMSFFSVVIALFKDIPGIEGDKIFGIRSYTVQLGQERVFWTCISLLEMA-------------------------------------------------------------------\n>UniRef90_A0A7V0TB89/38-200 [subseq from] Geranylgeranylglycerol-phosphate geranylgeranyltransferase n=1 Tax=Candidatus Marinimicrobia bacterium TaxID=2026760 RepID=A0A7V0TB89_9BACT\n----------------------------------------------------------------------------------IVSAILTVLLLNAGANAINDWMDIEIDRVNKPGRPLPSGKISRNAAlIFSLAAFFLGNLIAAIQLPF---QAFIISFIVAT-PLMICYSI-----SLKRSPLWGNLLV-SFVLGLAFLFSATAFGNFRIGIVpfVLAFFYT---LIRELVKDAEDLAGDDVVNARTFPLIAGIPAS------------------------------------------------------------------------------\n>UniRef90_A0A7X3TAK2/50-239 [subseq from] Geranylgeranylglycerol-phosphate geranylgeranyltransferase n=1 Tax=Candidatus Poribacteria bacterium TaxID=2026781 RepID=A0A7X3TAK2_9BACT\n-----------------------------------------------------------------------------------------ALVVISAGNAINDYCDYDIDRINRPRRPLPSGRIRRSNALIFAIILTAIGIYLGTRIN----RNSTAI-AILVSVALASYAF-----WLKRTPFVGNLVVS-GLTGLTFIAGgvaiDSVQGTLIPAIFA--FLFTTA---REIVKDLEDTEGDEKNNAKTLA-TLNPRIAVWAAIGFMaSVILFSPLPYVFGWYSWHYLIVvFIGVD-------------------------------------------\n>UniRef90_UPI000B26949F/89-149 [subseq from] UbiA family prenyltransferase n=1 Tax=Streptomyces sp. NRRL S-15 TaxID=1463886 RepID=UPI000B26949F\n-----------------------------------------------------------------------------------ALAVGASLCLYEAGMALNDWADREEDAVDRPHRPIPSGRVAPGAALAAAGALTAGGLALAA---------------------------------------------------------------------------------------------------------------------------------------------------------------------------------------------\n>UniRef90_A0A133VHW3/65-255 [subseq from] Ubiquinone biosynthesis protein UbiA n=1 Tax=candidate division MSBL1 archaeon SCGC-AAA382C18 TaxID=1698281 RepID=A0A133VHW3_9EURY\n---------------------------------------------------------------------------------------------TLGVYILNDIYDREFDKLIDREQPLVNGEVESIEAMVVVLTFTA----LGLILSAVVNISTLLVSMLFLG---IGVIYSVPPINLKKRILGKQFTLTFAFLLSILVGGVALRGF--PSVLSFMILCvGPFVILMTPIPDLKDMESDKEQGCKTIPLLIGPERTIDLGIlAFASLLSLSFLGYFLYNFNIIFVFSIFSLCA------------------------------------------\n>UniRef90_A0A174TFW3/18-259 [subseq from] 1,4-dihydroxy-2-naphthoate octaprenyltransferase n=8 Tax=Bacteroides TaxID=816 RepID=A0A174TFW3_9BACE\n---------------------------------------------------PKTLTGAVTPVLIGtalAAMDGHFEWLP-----ALICCVFASL-MQIAANFINDLFDflkgTDREDRLGPERACAQGWISLQAMKTGIIVTVTLACLIGCTLLFYAGWELIIVGVLCV---LFAFLYTTGPYPLSYNGW-GDVLVIIFFGFVPVggtYYVQAL--TWTPDVTVASLVCGLLIDTLLVVNNYRDREADARSGKQTIIVRFGEKFGRYFYL-ALGITASLLCLRFLSEGHFYAGLLPQLYLIPH-FFT------------------------------------\n>UniRef90_A0A150G777/32-90 [subseq from] Homogentisate phytyltransferase n=1 Tax=Gonium pectorale TaxID=33097 RepID=A0A150G777_GONPE\n---------------------------------------------------------------------------------ALVSALLMNVSI----VGINQLYDIEIDKVNKPYLPLASGALTPAQGLATVVVTALGSCLLGL---------------------------------------------------------------------------------------------------------------------------------------------------------------------------------------------\n>UniRef90_Q0W869/45-239 [subseq from] Putative 4-hydroxybenzoate octaprenyltransferase n=2 Tax=Methanocella TaxID=570266 RepID=Q0W869_METAR\n---------------------------------------------------------------------------------------ATGFFISGSAMITNEYFDLEVDRINHPDRPLPSGRVSILEMAVMAALFSVAGLVAAALLS-------PLLLAVAVLLLVIGILYN---WKLKESGLPGNMMVAVS-VGMTFICGGMAAGRPMDGVVwTFGAMAFLFDLAEEIAGTAMDMEGDRQRGARTLALMYGRQPALRasmlLFAGFIGL---SLLPYLAGwLGYGYLAAILLADT-------------------------------------------\n>UniRef90_A0A420DKY7/43-284 [subseq from] 4-hydroxybenzoate polyprenyltransferase n=1 Tax=Ichthyenterobacterium magnum TaxID=1230530 RepID=A0A420DKY7_9FLAO\n-----------------------------------------------------------------------------------SLLVIATLCIAAAGNTINDIYDVETDLINKPDKVIVSKSISEKKAFNLFIIFNIIGVAIGFYLSHMVGKSAFFSLFVIISAT--LYVYAS---FLKQTILIGNIVISTlvamSILiigvfdLLPAINEQNRETQLTFFKILIdYAVFAfLINLIREMIKDIEDINGDYKAQMNTLPIAIGRERANKLAF-IISLLPIAATIYYMVT-YLYKQQIaigyfLIFIIAPLIYTTIKIFSA-KTKKDYKHISNI-----------------\n>UniRef90_UPI001F5EFAEA/174-350 [subseq from] glycinol 4-dimethylallyltransferase-like n=1 Tax=Vigna umbellata TaxID=87088 RepID=UPI001F5EFAEA\n---------------------------------------------------------------------------------------------ALYVNGVNQLFDFEIDKINKPYLPLAAGKLSFRTCA--FIVALSAILGLGFNLMI--GS-PPLIWNFVLCVTLwTCYSVNLPFLRWKQNPVLASLLMFVTfaYIfPVTYFLHMQTFVfkrpvVFTRSLIVSLLFMSIYITGLTLAKDIPDVEGDIKHGIVSFAARLGQKKVFWICVFLFEMA-------------------------------------------------------------------\n>UniRef90_A0A258F0Y8/40-245 [subseq from] Prenyltransferase n=2 Tax=Flavobacteriales TaxID=200644 RepID=A0A258F0Y8_9FLAO\n---------------------------------------------------------------------------------GIILLIIATVCIAAAGNVINDINDIETDVINKPNKIIIGKGISEKTAYNLFIILNVIGVGVGYYLSNVVGRSG--FFSLFVIISVLLYVYST---YLKQLFLIGNLVISFLVaLSILIVGIFELIPNITEQnqniqLLYFKTILNyaymafILNLIREIAKDVEDLEGDTKAGMNTLPIIIGKEKTKYLLFVLSSIT-LFIIGYYIANS-LYK---------------------------------------------------\n>UniRef90_A0A371H0I7/373-426 [subseq from] Glycinol 4-dimethylallyltransferase (Fragment) n=1 Tax=Mucuna pruriens TaxID=157652 RepID=A0A371H0I7_MUCPR\n--------------------------------------------------------------------------------------------------------------------------------------------------------------------------------------------------------------------IFFAIFTSFYSVGVALFKDIPDMEGDKAFGIHSFSARLGQKRVFWICVCCFEMA-------------------------------------------------------------------\n>UniRef90_A0A350Y0C2/73-249 [subseq from] Homogentisate phytyltransferase n=2 Tax=unclassified Cyanobacteria TaxID=1983111 RepID=A0A350Y0C2_9CYAN\n-------------------------------------------------------------------------------------------CLFGnvYIVGLNQLEDVEIDKINKPHLPIAAGEFSQRQAQVIIAITGILALLLAGLLGGWLL--LMVSISLAIG-----TAYSLPPIRLKRFPfWAAlcIFSVRGAIVNLGlflhfTWALQGgITMIPTPTVWVLTLFILVFSVAIAIFKDVPDMEGDKQYNITTFTIQLGQQTvfniARWIIT-------------------------------------------------------------------------\n>UniRef90_A0A3B6TR00/132-310 [subseq from] Homogentisate phytyltransferase 1, chloroplastic n=2 Tax=Triticeae TaxID=147389 RepID=A0A3B6TR00_WHEAT\n--------------------------------------------------------------------------------------------MNIYIVGLNQLFDIEIDKVNKPTLPLASGEYSPAMGVAIVSVFAAMSFGLGWV-----VGSPPLFWALFISFVLgTAYSVNLPYFRWKRFAVVAALCiLGvrAVIVQLAFFLHIQTFVFRRPavfskPLIFATAFMTFFSVVIALFKDIPDIEGDRIFGIQSFSVRLGQSKVFWTCVGLLEVAY------------------------------------------------------------------\n>UniRef90_A0A2C9ZTU4/18-227 [subseq from] 4-hydroxybenzoate polyprenyltransferase n=1 Tax=Hymenobacter crusticola TaxID=1770526 RepID=A0A2C9ZTU4_9BACT\n-------------------------------------------KVARQLLVLVRFPNLLLMTLCSLLVrTCLLHAPLLEIRFGL--LLLATLCVAAAGYIINDYYDVKIDAINRPDRLIVGRVVNRRQAM--LAHLLLSGEGV-----VVAGALSPLLGLVNLGSALLLWGYSARFKRLPLVGNLTIALLTAALVLLPEL--QLRTGQTTVWVYALAAF--LLTMVREIIKDVEDMRGDAQHDCRTLPIVWGIIRTKWIAGFFLAN--------------------------------------------------------------------\n>UniRef90_A0A3B6RRC4/155-333 [subseq from] Homogentisate phytyltransferase 1, chloroplastic n=15 Tax=Pooideae TaxID=147368 RepID=A0A3B6RRC4_WHEAT\n--------------------------------------------------------------------------------------------MNIYIVGLNQLFDIEIDKVNKPTLPLASGEYSPAMGVAIVSVFAAMSFGLGWV-----VGSPPLFWALFISFVLgTAYSVNLPYFRWKRFAVVAAlciLAVRAVIVQLAFFLHIQTFvfrrsAVFSKPLIFATAFMTFFSVVIALFKDIPDIEGDRIFGIQSFSVRLGQSKVFWTCVGLLEVAY------------------------------------------------------------------\n>UniRef90_A0A381NP49/12-235 [subseq from] UbiA family prenyltransferase n=1 Tax=marine metagenome TaxID=408172 RepID=A0A381NP49_9ZZZZ\n------------------------------------------------------------------------GWLVNDITSPLLPyTALVVLCFAGASNILNDVLDINIDKINRPNRMLPSGHLKIQEALLLMSILY--ALGIMATS-----YLHPVGQQIALAlvLPLLA-LY--TPL-FKRLPFIGNLVVGAILGLVFIFTEGAIMGNVDKMWIpfcLATTLSSVR----ELVKDAADMEGDAVGDLQTFPRKYGLITTLWLLrILTIALCFgATIPWFEGWYGNYYLFLLIGGVALPSLYAVFILLQE------------------------------\n>UniRef90_UPI002002CDE5/41-245 [subseq from] geranylgeranylglycerol-phosphate geranylgeranyltransferase n=1 Tax=Subsaxibacter sp. CAU 1640 TaxID=2933271 RepID=UPI002002CDE5\n----------------------------------------------------------------------------------ITLLIVATLCLAAAGNIINDIYDLDTDNVNRPTKVIIGKKVSEKTAYNLFFAFNIIGILIGFYLSHLVGRSGFFALFVIISG--LLYVYAS---YLKQTLLVGNIVVSVMVAMSILIVGlFELLPAITPQnqqvqlfffkILLDYALFAfIINLIREIAKDLEDVDGDYKAGMNTLPIAIGRERAAKVLFGLTFIPLFGVVYYVMTY--MYK---------------------------------------------------\n>UniRef90_A0A165K7P0/62-210 [subseq from] UbiA prenyltransferase family-domain-containing protein n=1 Tax=Exidia glandulosa HHB12029 TaxID=1314781 RepID=A0A165K7P0_EXIGL\n-----------------------------------------------------------------------------------------------------QYTTAKEDAANKPWRPMPSGRLSREHATVLRWSLLIACNLLSITIATCAGT--PDVICISTAMSIA--ILAHNEVGLAQN-WLGkNVCCAVGYMVLE--AGTTLITSTTlslSDDAKLSILISALVIASTIqVQDFPDVEGDLAMGRKTFPIAFPR---------------------------------------------------------------------------------\n>UniRef90_A0A496BKX9/49-211 [subseq from] Digeranylgeranylglyceryl phosphate synthase n=2 Tax=Candidatus Poribacteria bacterium TaxID=2026781 RepID=A0A496BKX9_9BACT\n----------------------------------------------------------------------------------------AALLLLSAGNAVNDYCDYNIDRINRPQRPLPSGQIQRRHALIFAIVLIVIGIYLGTRINRNAT---GIA--ILVSVALVSYAFW-----LKRTVFVGNLVVsgltGVTFISG-GVAIEAVQGTLVPAIF--ACLFTAA---REIIKDLEDTEGDMKNGVRTLAIL-NRRLAVAAALGFMA---------------------------------------------------------------------\n>UniRef90_UPI0002AB9B38/34-305 [subseq from] homogentisate phytyltransferase n=1 Tax=Synechocystis sp. PCC 7509 TaxID=927677 RepID=UPI0002AB9B38\n---------------------------------------------------------SVWGVYAIALArSQSFALSQSLNTTSVLSILATWlACLCGniYIVGLNQLEDVAIDKINKPDLPLASGEFS---LATGKLIVIVTGI-L-SL--LLAGLQSPYLLGMVAISLIIGTAYSLPPIRLKRFPfWAAlcIFTVRGAVVNLGLYLHFTSSFTIPATVWALTIFVIVFTVAIAIFKDIPDLEGDRQYQISTFTIALGQERvfnlARWIITICYVGMLVAAVFWLPSINSIFLISTHLGLLVLLWWRSFQVDLLDKIAIASFYQFIWKLFFLEYLI--------\n>UniRef90_A0A562YBA8/40-239 [subseq from] Prenyltransferase n=1 Tax=Seonamhaeicola sp. W255 TaxID=2528206 RepID=A0A562YBA8_9FLAO\n---------------------------------------------------------------------------------GIIILILATACIAAAGNIINDINDIETDLVNRPSKVIVSKFISEKTAFTLFIIFNFIGVGLGYYLSHLVGKSAF--FALFVIISALLYVYAS---YLKQTFLLGNIVISLLVgLSVLIVGIFDLTPNITPENQQLQLVYfkiilnyatfaFLINLIREITKDIEDVDGDYKAGMNTLPIIIGRERASNILFTLT-LIPILAIGYFV----------------------------------------------------------\n>UniRef90_A0A7D7L8I0/82-262 [subseq from] Homogentisate phytyltransferase n=12 Tax=Nostoc TaxID=1177 RepID=A0A7D7L8I0_9NOSO\n-------------------------------------------------------------------------------------------CLCGnvYIVGLNQLEDVEIDKINKPHLPLASGEFSQQ-----TGQLIVAFTGILALVVAWLTGPFLL-GMVAIS-LAIGTAYSLPPIRLKQFpVWAAlcIFSVRGTIVNLGLylhysWALQQ-SQTIPPVVWVLTLFILVFTFAIAIFKDIPDMEGDRLYNITTFTIKLGPQAVFNLSLWVITVCYLGI---------------------------------------------------------------\n>UniRef90_K9WZU4/68-252 [subseq from] 4-hydroxybenzoate polyprenyltransferase-like prenyltransferase n=2 Tax=Cylindrospermum TaxID=56106 RepID=K9WZU4_9NOST\n-------------------------------------------------------------------------------------------CGNVYIVGLNQLEDIDIDKINKPDLPLASGAFSRST--GQLIVIVTG---ILALVLAWLSGPFLL-GMVAIS-LAIGTAYSLPPIRLKQFPfWAAlcIFSVRGTVVNLGLflhfsWVLQQ-SQAIPPVVWLLTVFVLVFTFAIAIFKDIPDIEGDRQYNITTFTIQMGAQAVFNLALWVLTVCYLGIilAGVL-----------------------------------------------------------\n>UniRef90_UPI000D1FAE37/62-261 [subseq from] homogentisate phytyltransferase n=1 Tax=Cyanothece sp. BG0011 TaxID=2082950 RepID=UPI000D1FAE37\n----------------------------------------------------------------------------------LVVPLIACLCGNVYIVGLNQLEDQEIDKINKPYLPLASGDFS---VIQGRYIVTIAGifaLIISLLGSPWLGGTVAI--SLM-----IGTAYSLPPIRLKRFPLLAAFCIftvRGIIVNLGLFLhfTYALTGRpfLVPTVWILTAFVVIFTIAIAIFKDVPDLEGDREYNITTFTILLGKTAIFKISCAVIIFCYLGMIGVgLLSIFNIN----------------------------------------------------\n>UniRef90_UPI001F018773/114-228 [subseq from] UbiA family prenyltransferase n=1 Tax=Streptomyces sp. NBRC 110465 TaxID=1897621 RepID=UPI001F018773\n--------------------TAFGSDGGAGAGLGASRQRMRAWAELLRVSALFSVP---GDALAGAAAVGRRP------GRGTALAIGASLCLYEAGMALNDWADRDEDAVDRPHRPIPSGRISPAAALGAAGLLTAAGLALAA---------------------------------------------------------------------------------------------------------------------------------------------------------------------------------------------\n>UniRef90_A0A2L0P0P1/143-325 [subseq from] Homogentisate phytyltransferase n=1 Tax=Cymbidium sinense TaxID=112615 RepID=A0A2L0P0P1_9ASPA\n---------------------------------------------------------------------------------------ISALFMNIYIVGLNQLFDIEIDKVNKPTLPLASGEYSFRTGTTIVSVFAIMSFGIGCVVGSWPL--FWALFVSFILGT--AYSINLPFFRWKRFAVVAAlciLAVRAVIVQLAFFLHMQTFvfGrpaIISKPLIFATAFMTFFSVVIALFKDIPDIDGDKKFGIYSFSVRLGQKPVFWTCVYLLEMA-------------------------------------------------------------------\n>UniRef90_A0A846FV43/16-223 [subseq from] Homogentisate phytyltransferase n=1 Tax=Cyanothece sp. SIO1E1 TaxID=2607788 RepID=A0A846FV43_9CYAN\n-------------------------------------------------------PMMVWGLYLIAWAIGDRPWTLGSGLLLISWAWL--ACISGnvYIVGLNQIEDVAIDRVNKPHLPLASGEFSHQ--AGQMIVAIAGILAV-AIAAL---SQGPFLL-ATVGLSLLiGTAYSRPPLRLKRFPfWASVCILSvrGMIVNLGLFlhYHQQLGGrVLIPGSVWALTLFiLVFSFAIAIFKDIPDLEGDRQYNITTFTVRLGQQAvfnlARWV---------------------------------------------------------------------------\n>UniRef90_A0A1L6PDS5/138-196 [subseq from] UbiA prenyltransferase n=3 Tax=Streptomyces TaxID=1883 RepID=A0A1L6PDS5_9ACTN\n-------------------------------------------------------------------------------------AIGASLCLYEAGMALNDWADRDEDAIDRPHRPIPSGRISPAAALGAAGVLTAAGLALAA---------------------------------------------------------------------------------------------------------------------------------------------------------------------------------------------\n>UniRef90_UPI001F22E4A0/56-286 [subseq from] UbiA family prenyltransferase n=1 Tax=Algoriphagus sp. AGSA1 TaxID=2907213 RepID=UPI001F22E4A0\n------------------------------------------------------------------------------------VIIFSTLLITAAGYMINDYYDVKIDYVNRPGNVVVGKGIKRRVVLLLHTLLNFTAIGLGLLVSPTVG-------LINFAAAFLLWFYSN---QLKREPFIGNFTVALlTGVSIYL----IAFHYQKSELLVLTYAiFAfFLNLIREIIKDIEDRQGDRKHGCRTLPIVIGFRKTKAVifLIAAVFVCAILVVTFKLDLTVIFI--YFGGLGVFFMYFMYRIYIADRKDHFTQLSAIAKVLMLVGTLS-------\n>UniRef90_A0A6D1VLW8/47-100 [subseq from] 4-hydroxybenzoate polyprenyltransferase n=8 Tax=unclassified Cryobacterium TaxID=2649013 RepID=A0A6D1VLW8_9MICO\n--------------------------------------------------------------------------------------------IYWAGMALNDYADRALDAVERPERPIPAGDVTPAEALTVAIVLTTAGIGIAALS-------------------------------------------------------------------------------------------------------------------------------------------------------------------------------------------\n>UniRef90_UPI001FDEC8DF/11-107 [subseq from] UbiA family prenyltransferase n=1 Tax=Catelliglobosispora koreensis TaxID=129052 RepID=UPI001FDEC8DF\n------------------------------------------WRDLLELVRAPAALSVPGDAIAGAAAADCVSGRTAGLAAASVCLYYAG-------MAANDWADRELDEIERPERPIPSGRVTPSQALTVASGLTAAGLGIAALA-------------------------------------------------------------------------------------------------------------------------------------------------------------------------------------------\n>UniRef90_UPI001E4CB404/45-266 [subseq from] geranylgeranylglycerol-phosphate geranylgeranyltransferase n=1 Tax=Gramella sp. ASW11-100T TaxID=2881336 RepID=UPI001E4CB404\n-------------------------------------------------------------------------------------LVLAVVCVAASGYVINDIFDVSADLKNKPKRTIIGNQISEKTAYRLFFILNIIGVGLGFYLSNMIGRPGFVAFFI--FGSAILYIYNS---QFQQSILIGNILVSIIVGLIPVGVGLyDLLPAITPQnqqtqSVIFSILidYSIFAFLInllrEIVKDQEDIDGDYNAGYKTLPIVLGKKRTnRILFVAALlplGFLIYYIYQYLFEnVSAVVYALFLL--VAPLLFFL------------------------------------\n>UniRef90_A0A537G5U3/62-222 [subseq from] Geranylgeranylglycerol-phosphate geranylgeranyltransferase n=2 Tax=Candidatus Bathyarchaeota archaeon TaxID=2026714 RepID=A0A537G5U3_9ARCH\n-----------------------------------------------------------------------------------------ASLMMAGTMILNDVYDIEIDRVNAPIRPLPSGRASLRGAYVFAALFSIASI-ISA---ILLGLASLLIALLALG---LMVFYN---VRGKRLGLLGNTIVS-FNVALPFVFGGISVSSLRPAVFLFSLLAFLSNLGREVAKGIVDVHGDSVHGVRTLAVLKGARAAALTSAS------------------------------------------------------------------------\n>UniRef90_UPI00195E3BDD/40-97 [subseq from] UbiA family prenyltransferase n=1 Tax=Lentzea nigeriaca TaxID=1128665 RepID=UPI00195E3BDD\n----------------------------------------------------------------------------------------SSVALYWAGMALNDWADRELDAVERPERPIPSGRISANAALATAAGLTAVGVGLAALA-------------------------------------------------------------------------------------------------------------------------------------------------------------------------------------------\n>UniRef90_UPI002036D3DC/104-163 [subseq from] UbiA family prenyltransferase n=1 Tax=Streptomyces sp. McG3 TaxID=2725483 RepID=UPI002036D3DC\n------------------------------------------------------------------------------------LAIGASLCLYEAGMALNDWADRDEDAVDRPHRPIPSGRISPAAALGAAGVLTAAGLALAA---------------------------------------------------------------------------------------------------------------------------------------------------------------------------------------------\n>UniRef90_UPI00082C609B/42-197 [subseq from] geranylgeranylglycerol-phosphate geranylgeranyltransferase n=1 Tax=Methanofollis ethanolicus TaxID=488124 RepID=UPI00082C609B\n-----------------------------------------------------------------------------------------VALVTAAGNVINDYCDAEIDAVNRPDRPIPAGKVSRRGALI--YAALLFA--AGNLLALTTNLS---CLAIALFNSALLVLYAT---RLKGMPFVGNLAVAYLSASI-FLFGGALAGPdgLAANLPVAG-VTFLAMVAREVLKDAEDVEGDAAGGARTLPMVLGIPRT------------------------------------------------------------------------------\n>UniRef90_A0A7S3WUB5/135-317 [subseq from] UbiA prenyltransferase domain-containing protein 1 (Fragment) n=1 Tax=Emiliania huxleyi TaxID=2903 RepID=A0A7S3WUB5_EMIHU\n-------------------------------------------------------------------------------------------LVNVYITGLNQLFDIPIDRVNKPTLPLASGEMSPAVGAATVLLCLAGGLALGWAFPPLC---SPALRATLCGSALLGTAYSCPPVRLKRSPLLASLCIMSvrgALINWGFFAHAAeAYGAsVSTAALQAwrcagpVAFFTLFGTVIALVKDVPDVAGDARYGIRSFSVRVGQARVLSLATALLGAT-------------------------------------------------------------------\n>UniRef90_A0A0G0SYW8/329-497 [subseq from] Digeranylgeranylglyceryl phosphate synthase n=1 Tax=Candidatus Nomurabacteria bacterium GW2011_GWB1_40_7 TaxID=1618744 RepID=A0A0G0SYW8_9BACT\n------------------------------------------------------------------------------------------------TVWENDEVDIEIDKISNQSRPLAQ---IESIVSPEEWQNLKFIFLVLALLFAFLCGLYTFIFILL--SLFVAHIYSAPPLRLKRFLGISSLLYAIPNLLVV-WMGFFM-TAGTENLSAFPTKYSLGILGIIFLveNgkNIKDIEGDKKEGIKTLPVVFGEKMGKLLTGFCLFLGAL-----------------------------------------------------------------\n>UniRef90_A0A7J7QC05/30-233 [subseq from] UbiA prenyltransferase family n=1 Tax=Scenedesmus sp. NREL 46B-D3 TaxID=2650976 RepID=A0A7J7QC05_9CHLO\n---------------------------------------------------------------VSSMALGNAAWSGAALA--GLCQALVPALLMNIaIVGINQVYDVEIDKVNKPYLPLASGDLSMQQGVG----IVAGTAALSLLLGVLSGSP-PLLATLLLS-LVLGVLYSmeLPFMRWKRSPWLAALcilAVRAVMVQLGFFLHMqhslGVTGLVVTRPLGFTMIFMLlFSVVIALFKDIPDVKGDTQAGVLTFSVRHGVKAIFWTCVGVLM---------------------------------------------------------------------\n>UniRef90_A0A2K2A3G9/156-212 [subseq from] Homogentisate phytyltransferase 1, chloroplastic n=1 Tax=Populus trichocarpa TaxID=3694 RepID=A0A2K2A3G9_POPTR\n------------------------------------------------------------------------------------------------------------------------------------------------------------------------------------------------------------------PLIFATSFMSFFSVVIALFKDIPDIEGDKIFGIQSFTVRLGQKWVFWTCISLLEIAY------------------------------------------------------------------\n>UniRef90_A0A497MXR2/12-227 [subseq from] Prenyltransferase n=1 Tax=Candidatus Bathyarchaeota archaeon TaxID=2026714 RepID=A0A497MXR2_9ARCH\n--------------------------------------------VGIRLARPLTLlAPLIVGIIGPVAFSR---WLGGTADAFLIWQISSTLvGLNVASNYLNQAMEVEIDRLNKPHRPLPKGEA-DPVLVAEISGLLYGLLFARAYIA--FGR-LSGTLALVI--GLLTIAYSLPGINLKARLPynILSQALARG-LLAPLFIWTSVGGGITDGrIYAFSAVPLVFLLGASSIKDFSDVRGDLAHGVRTLPVVLGRKKAAGVVMFLIFL--------------------------------------------------------------------\n>UniRef90_UPI001BD14644/84-293 [subseq from] prenyltransferase n=1 Tax=Mycobacterium sp. SM1 TaxID=2816243 RepID=UPI001BD14644\n--------------------------------------------------------------------------------------------------LMNDLYDTQAgtDSATYPralYapHPVLSGLVSRRTLVGAILRVNLADLAILVVLTVA--RGWPVVAF-ALGGFVLSVAYAAPPLRLKKHGL-GEPDVFVVWGPLmVCGTYYAAVGSVGWDVVLASLPYGLLCTTVLMGKHIDKIPYDSPLGIRTLPVIIGATRARAVTLALMVGFYLLV-GLAVLAGAMpWPALVVLA-ALPRLVRIWPHFRRPP----------------------------\n>UniRef90_A0A2E7W8E6/48-225 [subseq from] UbiA family prenyltransferase n=1 Tax=Euryarchaeota archaeon TaxID=2026739 RepID=A0A2E7W8E6_9EURY\n--------------------------------------------------------------------------------------GMSVMCFMFSWNAYNDITDIGTDMSNRPERPLPSGRLTLNEATIAmkaslifsVLFLLIGALKLS---DSMVDESviVSIGIWILAIFLLISYEGVRGNSGLKHRGLIGNVAIAAAIGMDVLFGASAVSGTTDPKVISLAIMAILFSLAREIIKDIEDMGGD--IDRNTLPRSIGVDNARSIA--------------------------------------------------------------------------\n>UniRef90_A0A2N2MXW2/57-249 [subseq from] Prenyltransferase n=1 Tax=Chloroflexi bacterium HGW-Chloroflexi-4 TaxID=2013727 RepID=A0A2N2MXW2_9CHLR\n-------------------------------------------------------------------------------------------------IILNDYFDYEVDLVNAPERPLPSGLVSKREAL---WLTTATSlLGLASAL--YFG---VAVLGLAILLWVIGVLYN---WRFKQSGLPGNLMVCLSVAS-TFLLGGISTGTFWNGIIwVFAGMAFFVDLGEEIAGDAMDMEGDRKRGSRSIAITKGRRFAITISVMCWAIvILLSLIPLILGWFGWSY-LVFIGITdFLLVFFSIR----------------------------------\n>UniRef90_UPI002105C7E8/44-96 [subseq from] UbiA family prenyltransferase n=2 Tax=Saccharopolyspora TaxID=1835 RepID=UPI002105C7E8\n-------------------------------------------------------------------------------------------------MVLNDWADRDEDAVERPERPIPSGEIAAEHAIAAATGLLTAGVGLAALG---GGRD------------------------------------------------------------------------------------------------------------------------------------------------------------------------------------\n>UniRef90_A0A8T3RA48/26-188 [subseq from] UbiA prenyltransferase family protein n=2 Tax=Chloroflexi bacterium TaxID=2026724 RepID=A0A8T3RA48_9CHLR\n--------------------------------------------------------------------------------------------LQASIGAINDVVDAQTDARAKPSRPIPLGAISRGKAAAIGM-----GAGFGGlVMSLLVGGPVVAGLGFAVLGAGLVYDFFL-----KPTPYAG-LCYAVAFMAVPVYGWWGVAGALPPRVELLLPIAALAGPMLQLANGLVDVEGDRMAGLRGPVVVLGREAALKI-LGLLQVA-------------------------------------------------------------------\n>UniRef90_A0A075LV12/35-229 [subseq from] 4-hydroxybenzoate polyprenyltransferase n=1 Tax=Palaeococcus pacificus DY20341 TaxID=1343739 RepID=A0A075LV12_9EURY\n--------------------------------------------------------------------------------ETIILAMVAGVLYVAYSFAINNCFDVDTDSQNPQKhekNPIASGELSF-----TVGLASSAVIGLLGLIFAYFTNEVMFAIYSIMLG--LSTFYSVPP-RLKAKPFLDVLSHGIFFGALPFLFGAYVDGVLSRPELIISIAIALYSFALEIRNHLGDYESDLKANLKTTPIVLGREKSQQL-VFAFSLSAVLLLLYLVSPPFVI----------------------------------------------------\n>UniRef90_UPI0021DFCBD6/48-211 [subseq from] putative 4-hydroxybenzoate polyprenyltransferase n=1 Tax=Granulicella cerasi TaxID=741063 RepID=UPI0021DFCBD6\n----------------------------------------------------------------------------------VWCMVMARSAAMGF----NRWADAELDAENPrtKIRAIPAGQLSKSFVLAFT-IVAAALFVLGAAL---LNHLTLLLSPVAL-LVVLAYSYMK-----RITRW-SHVVLGLALGIAPAAAWIAVRGSLDPRIILLTAIVLLWVGGFDVLYACQDFEHDRGAGLNSIPAAFGLEGAFWIA--------------------------------------------------------------------------\n>UniRef90_A0A8J5CE39/145-337 [subseq from] Homogentisate phytyltransferase 2, chloroplastic n=1 Tax=Zingiber officinale TaxID=94328 RepID=A0A8J5CE39_ZINOF\n--------------------------------------------------------------------------------------------MNIYIVGLNQVFDIEIDKVNKPSLPLASGEYSPRTGITII--LSFAALSFGV---AWFVGSWPLFWALFVSFILgTAYSINLPLLRWKRFAVVAALcilAVRAVIVQVAFFLHMQTFvfrrsAILSRPLIFATAFMTFFSVVIALFKDIPDLEGDRIFGIRSYTVRLGQQRVFWICVYLLQVA-YSVAIMIGATSSCLW---------------------------------------------------\n>UniRef90_A0A5C9F0Q9/42-211 [subseq from] Putative Digeranylgeranylglyceryl phosphate synthase n=1 Tax=Candidatus Lokiarchaeota archaeon TaxID=2053489 RepID=A0A5C9F0Q9_9ARCH\n----------------------------------------------------------------------------------IILGILTYFFIAASGMIINDIYDVEIDRINRPERPIPRGDISLQEAKVLFGLTLSVGIAISFIHSIIMELMFIN-VIIAVFFGFIGFVYAKW---GKKSGFLGNIIVSVSF-SIGLIYGGILNGINIPLYIYFFFFTSFfLLLAREVVKGCEDVEGDTREGVKTLAITLGVRNAL-----------------------------------------------------------------------------\n>UniRef90_UPI0004BE859C/36-97 [subseq from] UbiA family prenyltransferase n=2 Tax=Streptomyces scopuliridis TaxID=452529 RepID=UPI0004BE859C\n-----------------------------------------------------------------------------------ALAVGASLCLYEAGMALNDWADREEDAIDRPHRPIPSGRVSPPAALAAAGVLTAAGLALAAR--------------------------------------------------------------------------------------------------------------------------------------------------------------------------------------------\n>UniRef90_A0A497T0Q7/56-263 [subseq from] Prenyltransferase n=1 Tax=Candidatus Aenigmarchaeota archaeon TaxID=2093792 RepID=A0A497T0Q7_9ARCH\n---------------------------------------------------------------------------------------FTLAYMAG--STINDIYDEYVDRFNMPFRPLQESRLTRNEAWNF-TIFLHIVII---LIAVLIGWE---VLLIAILSLIMGALYSIPPIRFCGRGVISQIELCIPMVMFPFFGGLFANGFIL-DINRIGVVLgiTLMFTFIFLFKDFKDIEGDKRYGKFTAVIQLGER--KTIILGVSGVSLFLVitVLMLWRMGLDVYYLAGLFLFLPLFI-YIGLKIRD-----------------------------\n>UniRef90_A0A0C2HKM1/52-260 [subseq from] Prenyltransferase n=3 Tax=Geoalkalibacter TaxID=392332 RepID=A0A0C2HKM1_9DELT\n-----------------------------------------------------------------------------------ICLAMIGAR-SG-AMGLNRIIDARIDAKNPrtAARHIPAGQVSLR----EAWLFVLGSFAL-MLFAAWML--NPLCFYLAPVALFFLFLYSF----CKRFTALAHVVLGICLAAAPIGAWIALRGDVSWQIIALglAVLFWVAGFDI--FYALQDLEFDREQGLHSIPARFGVERSLWLAR-AFHIMMVFLLLlLLIGTGLG--WIYFLGVCVVAGLLAYEHLLVKP----------------------------\n>UniRef90_A0A521GD52/8-123 [subseq from] Polyprenyltransferase n=1 Tax=Cytophagales bacterium TaxID=2053541 RepID=A0A521GD52_9BACT\n-----------------------------------------------TLTRPANLVTAVADVLAGMAIAGYLNQL--DAAPApVGWLCLATVGLYGGGVVFNDVFDADLDAIERPERPIPSGKVSRSAAATLGTVLLAMGIGAAFMVNWLAGG-------LAVGIAVAALVY------------------------------------------------------------------------------------------------------------------------------------------------------------------\n>UniRef90_UPI0020C7978B/49-109 [subseq from] UbiA family prenyltransferase n=1 Tax=Streptomyces exfoliatus TaxID=1905 RepID=UPI0020C7978B\n-----------------------------------------------------------------------------------LLAIGSSLCLYEAGMALNDWADRAEDAVDRPHRPIPSGRISPHAALAASAALTAAGLGLAA---------------------------------------------------------------------------------------------------------------------------------------------------------------------------------------------\n>UniRef90_A0A8T3YCX4/42-191 [subseq from] UbiA family prenyltransferase n=1 Tax=Candidatus Aenigmarchaeota archaeon TaxID=2093792 RepID=A0A8T3YCX4_9ARCH\n-----------------------------------------------------------------------------------------VILITGAGNVVNDYVDLDADKINRPKRPISSGRIKKNTALCYCILLFAVGIGLSAFINQAA-------LLIAAVNSIILIFYSTT---FQHKLFLGNAAVAYLVGSAFLFGGAVSLGQSTNlNLLIlpllLMLLSSLSNFSREIIKDLEDFEGDKKSFLK-----------------------------------------------------------------------------------------\n>UniRef90_A0A2I0SBT9/24-101 [subseq from] Prenyltransferase n=1 Tax=Streptomyces populi TaxID=2058924 RepID=A0A2I0SBT9_9ACTN\n------------------------------------------------------------DVLAGAAASG-----VRPGARTAL-VTGASLCLYEAGMALNDWADRAEDAVERPHRPLPSGRISPAQALAAATALTAAGLGLAL---------------------------------------------------------------------------------------------------------------------------------------------------------------------------------------------\n>UniRef90_A0A7Y8ISG7/67-244 [subseq from] Prenyltransferase n=1 Tax=Syntrophaceae bacterium TaxID=2052184 RepID=A0A7Y8ISG7_9DELT\n-----------------------------------------------------------------------------------------------MTYYVGEWNDLEGDRINPNSNPFSGGSrVLVKEIL-PAWFsLFLGyGCLMGAILiGFYIYRQYQNDFRtLLLGgmGIFFGFFYSNKPFRWSYRGW-GEVLIGFCYGWLPIATGFFlLAGFFSPQILLLSVPVGLSIFNVILINEFPDEEADRAIGKKNLVVRFGRERMGDLYMGLSILTG------------------------------------------------------------------\n>UniRef90_A0A2T1D8W9/46-228 [subseq from] Ubiquinone biosynthesis protein UbiA n=1 Tax=filamentous cyanobacterium CCP2 TaxID=2107700 RepID=A0A2T1D8W9_9CYAN\n-------------------------------------------------------------------------------ALPLQAYILTGiilACMTSAACAINDYYDVEKDRINHPERPLPSGHLSLRFAWWS--AVILFALALIS--AVPLG--FYSFFLVAISII-LLWYYS-P-L-LNYSGVLGNLLVAtiiALLIFLSSLAADRPFALLYPMFFL--FCYSLA---REIVWDVHDAEGDQSQGVKTIANQWGVQTAFGIVWGLIGIMVVSMP--------------------------------------------------------------\n>UniRef90_A0A371EDC1/78-304 [subseq from] Glycinol 4-dimethylallyltransferase (Fragment) n=1 Tax=Mucuna pruriens TaxID=157652 RepID=A0A371EDC1_MUCPR\n------------------------------------------------------YPYVIIGItLCAISSSLLAVEKLSDISPSFFIGVLQAvvPqlFVEIYASAVNQVFDFEIDKINKPHLPLASGQLSFTTVV----IIAASILTLSFLLS-WIIGSWPLIWNAIlIALIWTAYSINVPLLRWKRHPLLAAMCMVSSWgfvLPITFFLHMQTFVLKRPIVIPRSLMFmvlflNFYSVGMALAKDIPDVEGDKAYGIDTFSVRLGQKRVFWICISLFEMA-FGVAIL------------------------------------------------------------\n>UniRef90_A0A426UCY5/26-106 [subseq from] 4-hydroxybenzoate polyprenyltransferase n=1 Tax=Streptomyces sp. RP5T TaxID=2490848 RepID=A0A426UCY5_9ACTN\n-------------------------------------------------------------ILAGAAAGGT------PVGPRHLGPVASSLCLYWGGMALNDYVDREVDARERPDRPVPSGAVSPAAALTTAVALTAAGLGLTALAEG-----------------------------------------------------------------------------------------------------------------------------------------------------------------------------------------\n>UniRef90_I3Z177/49-255 [subseq from] 4-hydroxybenzoate polyprenyltransferase-like prenyltransferase n=4 Tax=Belliella TaxID=232244 RepID=I3Z177_BELBD\n----------------------------------------------------------------------------------LYLLVFSTVIITASGYMINDYYDVKIDYINKPDEVIIGKGVKRRMVIFFHTVLNFTGIGIAWY-------VSPRVGVITFVSAFLLWLYSN---QLKRLPFIGNFVVALLTGVAIWIVGYY-Y--QQSELLVLTYaIFAfFINLIREIIKDIEDRQGDRKHGCKTLPIVLGFRNTKRvIFVIAIAfVCAIMTVTFKINSASLFYYF--GGMSF--LFFLFMYKI-------------------------------\n>UniRef90_A0A834LYE5/112-307 [subseq from] Naringenin 8-dimethylallyltransferase 2, chloroplastic-like n=1 Tax=Rhododendron simsii TaxID=118357 RepID=A0A834LYE5_RHOSS\n-----------------------------------------------------------------------RHRTGGNPAGRILSMTLvPFVLLNIYTGGINHLYDVEIDKVNKPYRPLVTGELSIKSAIVIVSTTlatsLMEKLSFQSLAMGIMFLSPPLLLgLLSVFVVTSAYSIELPLLRWKRNAFLSAVTtlITRGLVHVAYYVhvQKYVLGrpfVLTRSLVFALAILSLFAITFALFKDIPDVEGDRDNGVQSFSVLAGKEK-------------------------------------------------------------------------------\n>UniRef90_A0A521F104/33-259 [subseq from] 1,4-dihydroxy-2-naphthoate octaprenyltransferase n=1 Tax=Melghirimyces algeriensis TaxID=910412 RepID=A0A521F104_9BACL\n---------------------------------------------------------------------------ITDIKiPLFLAMLIASILIQAATNMFNEYYDYKRGLDNEHSVGI-GGAIVRYGISPrTVMGIAVAFCGIAVLLGVYICME--SSWWLAVIGSICiaaGYFYTGGPVPIAYTplGEItAGLFMGLGIISISFFI---QTGTITADIILISIPLSILIGAILMANNIRDRKGDKENGRKTLAILLGHQGAVRFLAGMFTVSYLLVVAL-VLTGKESWWLLLVGISLPKAIRAIQEF--------------------------------\n>UniRef90_A0A2K8YW82/58-264 [subseq from] Prenyltransferase n=1 Tax=Spirosoma pollinicola TaxID=2057025 RepID=A0A2K8YW82_9BACT\n-------------------------------------------------------------------------------------LAVSTSCIAAAGYIINDYFDIKIDLINKPQRVVIGRYLK-RRVAMGVhQILNVIGCLLGLYLSRWV----FVVDVLSV--S-LLWFYSA---QFKRQPLIGNVVIS--LLTAFSLIVMAVFYRQNTAIILIYALFSFGiSLIREIIKDMQDIRGDARFGCRTLPIVWGLRRTKYllyVLIGAFLISLFLIANSLQN-VRLAFIFGLL--LFPIAWLIYRLIIA------------------------------\n>UniRef90_UPI00068EBF9D/23-86 [subseq from] UbiA family prenyltransferase n=1 Tax=Streptomyces sp. NRRL B-3229 TaxID=1463836 RepID=UPI00068EBF9D\n-------------------------------------------------------------------------------------AIASSLCLYEAGMALNDWADRDVDAVERPHRPLPSGRIRPAAALGAACVLTGAGLSF----AAWAGRP------------------------------------------------------------------------------------------------------------------------------------------------------------------------------------\n>UniRef90_A0A1F8XD55/16-273 [subseq from] 1,4-dihydroxy-2-naphthoate polyprenyltransferase n=1 Tax=Deltaproteobacteria bacterium GWA2_55_10 TaxID=1797809 RepID=A0A1F8XD55_9DELT\n-------------------------------------------------TRPQFLPAI--AVAAGLGASSAWHETGSFNAFTFSITMLAALLYHAGMNVLNDYFDfkNGADALNKnPLTPFAGGSrFIQNNILTPGETLSLGTalIIAGSAAGIYLAiTTSPLLLLIGIIGLASGYFYSAPPLFLAGRG-LGELTVGLNFGLLTVIgAYLVQAGTVTVYAAAVSLPLTFLIAAILYINEFPDYESDRAAGKRNLVVRLGPERARGgLAIFFLFAYSSIIAGVISGvlPGISLIALLTIFLAIPAVLVLYR----------------------------------\n>UniRef90_UPI000A3BBBA3/5-176 [subseq from] UbiA-like protein EboC n=2 Tax=Arenibacter TaxID=178469 RepID=UPI000A3BBBA3\n------------------------------------------LKGYLQLTRPANLPTAAADILAGIAISGFFLASTQHASlawMAVVLLIAASVLLYAAGVVLNDVFDYKLDQVERPERPIPSGVIPLTSAAVFGGVLMV--LGIGAA--FWVGLSSGLV---ALGLALSILLYDAL---GKHHPFFGPLNMGLC-RGLNLWLGMSILGQLIHWQYALIPIIYIA---------------------------------------------------------------------------------------------------------------\n>UniRef90_UPI00099BE560/77-133 [subseq from] UbiA family prenyltransferase n=3 Tax=Streptomyces TaxID=1883 RepID=UPI00099BE560\n----------------------------------------------------------------------------------------ASLCLYEAGMALNDWADRDIDAVERPGRPIPSGRIAPAAALTAAGGLTVAGLALAAA--------------------------------------------------------------------------------------------------------------------------------------------------------------------------------------------\n>UniRef90_A0A3S8RK07/142-313 [subseq from] 1,3,6,7-tetrahydroxyxanthone 8-prenyltransferase n=1 Tax=Hypericum calycinum TaxID=55963 RepID=A0A3S8RK07_9ROSI\n------------------------------------------------------------------------------------------LSTSAFNSGFNQLHDIEIDRINKPDLVLSSGELP----LELAWLLVTSYVIIGILASAFVQSKVLI-ACICIK-FFSIYIYNAPPIRLKRTSAGAIFSASLWVLTTnfaAYGAARHILGlpfQLSLPVIFIATFTTVFHATFGILKDLPDVDGDRKFGVITLAVLFGKRTAALLGFGI-----------------------------------------------------------------------\n>UniRef90_A0A662FW78/23-235 [subseq from] Prenyltransferase n=1 Tax=Thermoprotei archaeon TaxID=2250277 RepID=A0A662FW78_9CREN\n-----------------------------------------------------------------AVVAGGISSGVMDFTKLFLAVI-SAFFAEVFLFVTNDILNIEEDRLNSPDRPLVTGEVSFRE----AWTISAVSLAIAVFLSYFIGF---VAFLIMVTVLAIGFVYNW---ALKKVGFLGNVIVAAVTASSFLYGGAATAGYIGEKIFLYFLIAFTANVGREIVKGIRDIKGDLRAGVRTVAILFGEKSAGLVAAFFmIVAVALSFFGLKY-TSKPVIYMALISV--------------------------------------------\n>UniRef90_A0A8J7DAT5/73-251 [subseq from] Homogentisate phytyltransferase n=1 Tax=Fortiea sp. LEGE XX443 TaxID=1828611 RepID=A0A8J7DAT5_9CYAN\n-------------------------------------------------------------------------------------------CLCGniYIVGLNQLEDVEIDKINKPHLPLASGEFSR--TIGQLIVMTMG---ILALVIAWF--NGPFLFGMVALSLVIGTAYSLPPIRLKQFPfWAAlcIFSVRGTIVNLGLFLhfNWVLqSKELIPTAVwVLTIFILVFTFAIAIFKDIPDMEGDRLYNITTFTIQLGAPSVFNLALWVLTVCYL-----------------------------------------------------------------\n>UniRef90_A0A1X7APR9/66-257 [subseq from] 4-hydroxybenzoate octaprenyltransferase n=1 Tax=Parendozoicomonas haliclonae TaxID=1960125 RepID=A0A1X7APR9_9GAMM\n------------------------------------------------------------------------------------------------GCVINDFADRDFDGHvkRTKDRPLPSGKVSKNEALTLFAVLLTCSFALVLM-------TNPLTITLSFAGAALAVIYPF----MKRYTHLPQVILGMAFAwGMPMaWAAQ--TNTLDP--VVWLIFFGCLLWIVAYDTQYAMVDrdDDLKIGIKSTAILFGRHDNNIIGlLQAGTLGILAMAGYQLESGPLYY-LGLVGMA---ALFVYQH---------------------------------\n>UniRef90_UPI001BE62341/95-154 [subseq from] UbiA family prenyltransferase n=1 Tax=unclassified Streptomyces TaxID=2593676 RepID=UPI001BE62341\n---------------------------------------------------------------------------------------GASLCLYEAGMALNDWADRDTDALERPHRPLPSGRIRPEAALAAAGVLTAAGLALAARA----G--------------------------------------------------------------------------------------------------------------------------------------------------------------------------------------\n>UniRef90_UPI0016470B20/64-287 [subseq from] geranylgeranylglycerol-phosphate geranylgeranyltransferase n=1 Tax=Spirosoma utsteinense TaxID=2585773 RepID=UPI0016470B20\n--------------------------------------------------------------------------------------SLSTVFIAAAGYIINDYFDVKIDLVNKPDRVVIGRYLKRRVAIGAHQLLSVIGCLIGLYLSRWV-------FVIDVISVSLLWFYSA---QFKRQPLIGNIVIS--LLTALSFIVLAVYYRQNAQMLLIYALFSFGiSLIREIIKDMQDIRGDARFGCRTLPIIWGLRRTKYLlyvLIGAFVLTLFLIAD---SLGNHHLTISFGLLLLPLAFFTYRLVLADT-RRDFGYLSTLCKFIML-----------\n>UniRef90_A0A1I0N5L0/51-257 [subseq from] 4-hydroxybenzoate polyprenyltransferase n=2 Tax=Roseivirga pacifica TaxID=1267423 RepID=A0A1I0N5L0_9BACT\n-------------------------------------------------------------------------------DKGFFLMVSATVMITSAGYLINDYYDVKIDFVNKPKRVVVGKKLGRRWVIAGHTILNLTAIAFGFLLSIEIG----LI---MFGAAFLLWLYSN---QLKRLPFVGNLSVALLTGT-TLILVAEYFHDRAYIIACYAILSAFITLIREIIKDMEDMKGDARFGCKTVPIVLGIAKTKWVlyCISLAfIITVFVLIQHisLVLPSILFITLILLNLSIA-----------------------------------------\n>UniRef90_A0A081SFU3/14-240 [subseq from] Geranylgeranylglycerol-phosphate geranylgeranyltransferase n=1 Tax=[Candidatus Thermochlorobacteriaceae] bacterium GBChlB TaxID=1519464 RepID=A0A081SFU3_9BACT\n----------------------------------------------LKITRPSNVVLFFLGILLGGVAAQGIA-VLSNVKLWI--AALSGTLIGAAANVINDVKDVDIDRINKPRRPLIAGELTS-EHATRFWLLLnLTGASLSTLISLE----NTV---IAITFIAIFYAYSQ---WFKRMLLLGNLVV-ASGVSAGLFYGASATGGCSAI--WFPAIFCfTLNFGREILKDLEDVEGDTQGGASTLPIKLGA-TKTLVVVSAIFIALMGLSTLPYWTGDygAWYLLSVM----------------------------------------------\n>UniRef90_A0A8J5X874/114-324 [subseq from] UbiA prenyltransferase family n=2 Tax=Diacronema lutheri TaxID=2081491 RepID=A0A8J5X874_DIALT\n------------------------------------------------------------------------------LGRSIAFVLAPSLLINVYIVGLNQVLDISADKINKPYLPLAKGEFSREQGIAICVACLVVGLALGFAPA-TPLASAPLKATL-LGSTLLGTAYSMPPLRLKRFPLLASLCITSVRGALVNWgffahAASVVYGLGAPSSSAaaaaaafrcgcATAFFLLFGVVIALLKDIPDVAGDRAVGTATYSLRFGRARVFAV---ATALLQLAYAAVALALG-------------------------------------------------------\n>UniRef90_A0A7C3J5W5/57-256 [subseq from] Geranylgeranylglycerol-phosphate geranylgeranyltransferase n=3 Tax=Bacteria candidate phyla TaxID=1783234 RepID=A0A7C3J5W5_9BACT\n-------------------------------------------------------------------------------------------------NIVNDLFDLETDRINKPERPLINSRFNIKFIIFTYFLFS--FL--SIFISLFLS--FK-LFLIVMFSTVILFFYS---YKLKRIPFIGNFIISL-LSGLLFIFGSEIAGDISKGIFPAIFAF-LLTLGREILKDIEDIDGDKFIGRRTLPIVLGEENSLFLAIFVFFIlIILTFIPYLMGTYNVKYMLLsFFGVDIVLMVLLLIFYIYNDIK--------------------------\n>UniRef90_A0A662R1Y0/59-258 [subseq from] Ubiquinone biosynthesis protein UbiA n=1 Tax=Methanosarcinales archaeon TaxID=2250255 RepID=A0A662R1Y0_9EURY\n----------------------------------------------------------------------------------------------TSSYVFNDWCDVDIDRINLPNRPLPSGLVSKSGAFIYSLLLFLT----AAIIAFYLN---PESFIVLVMATLVITFYSAVAKRRTPFSFIP---VGIAYglVPIGIWLVFDPAGILTdvnnPSqigiipisGLLLGIMICVTDWGFTLSGVSRDIEGDRLRNVPTTPVKFGIKfTSKLIFVFwIIGVLCSLLIGYFAHLGPIYFGGALMA---------------------------------------------\n>UniRef90_UPI001C0132CA/50-97 [subseq from] UbiA family prenyltransferase n=1 Tax=Amycolatopsis sp. CA-230715 TaxID=2745196 RepID=UPI001C0132CA\n-------------------------------------------------------------------------------------------------MALNDWADRELDAVERPERPIPSGRISAEGALAVGGTLIVAGLGLAAL--------------------------------------------------------------------------------------------------------------------------------------------------------------------------------------------\n>UniRef90_UPI001FF16282/5-102 [subseq from] UbiA-like protein EboC n=1 Tax=Telluribacter sp. SYSU D00476 TaxID=2811430 RepID=UPI001FF16282\n-------------------------------------------KAYLQLTRPANLVTALADILAGVAIA-QFTYYSSYIAPGTLLLATLG--LYGGGVVMNDVFDADLDAVERPERPIPSGRVSLQSATTMGLLLLVAGIIFAA---------------------------------------------------------------------------------------------------------------------------------------------------------------------------------------------\n>UniRef90_A0A1I6M782/3-255 [subseq from] 4-hydroxybenzoate polyprenyltransferase n=1 Tax=Granulicella pectinivorans TaxID=474950 RepID=A0A1I6M782_9BACT\n----------------------------------------NLWKSTATTLEMIKWEHSIFALpfaLTGAVLAAG-GWPTGRVLLLIVaCMVSARSA----AMAFNRLADADLDAANPrtKMRAIPAGALGRGFVGGFTLFMVLVFLACCALLNRMTLELAPIVLIVVLGYSYMKRV----------TRW-SHVVLGLALGIAPTAAWVAVRGSLDPRIIVLTAavLFWVAGFDV--LYACQDFAHDRSVGLFSVPAAFGMETAFTM-ARTMHVAALILLLWLVKLFALG-PVAWVGLAIVAALLIYEHAIVSP----------------------------\n>UniRef90_A0A399RXD4/40-261 [subseq from] Prenyltransferase n=1 Tax=Pontibacter oryzae TaxID=2304593 RepID=A0A399RXD4_9BACT\n--------------------------------------------------------------------------------SDFLLLVLSTVCIAAAGYIINDYYDVKIDAINKPDRLLIGRRIRRRRAMFA--HLILSALGV--LAGLYLA--LPV-GLINLGAVLLLWGYSA---RLKKMLLVGNIVIAL--LSASMLLVVAVYDDTLNKITMGYALFALlISLIREIIKDIEDMKGDASFDCRTLPIVAGLRGAKLVLYPLIAIFQVFVLVVIFHpASRLLFDVYMAALVlLPSVWLLLKLVRAD-RKRDFTF---------------------\n>UniRef90_A0A418KIG3/23-99 [subseq from] 4-hydroxybenzoate polyprenyltransferase (Fragment) n=1 Tax=Jiangella rhizosphaerae TaxID=2293569 RepID=A0A418KIG3_9ACTN\n--------------------------------------------------------------LAGAAAAG-FPYG----ARTAVTPL-ASACLYWAGMALNDYADRDLDRLERPERPIPSGRVKPGEALALAAGLTAAGVGLAAL--------------------------------------------------------------------------------------------------------------------------------------------------------------------------------------------\n>UniRef90_A0A0C3S0A2/66-247 [subseq from] UbiA prenyltransferase family-domain-containing protein n=1 Tax=Phlebiopsis gigantea 11061_1 CR5-6 TaxID=745531 RepID=A0A0C3S0A2_PHLGI\n----------------------------------------------------------------------------------------------------NQVFSVDEDALNKPDRPLPSGRITVQQATILRWALVPLCFALSLSYS------LQA-LYASAAFVGLTIIYNE--CRAHAGHWTVRNCMNASGFAA-LEAGATLVAGLDRCQLDTTARLAIclsAAIfaSTYHVQDFKDIEGDRLMGRQTLPIVLPEHARKTVIVGLIAWSIALVAIWELD---VVAAALLLGLA-------------------------------------------\n>UniRef90_UPI001683A1A2/64-257 [subseq from] homogentisate phytyltransferase n=2 Tax=Nostoc TaxID=1177 RepID=UPI001683A1A2\n---------------------------------------------------------------------------------------LACMCGNVYIVGLNQLEDVEIDKINKPHLPLASGEFSRRQ--GQLIVAI---TGILALVIAWLT--GPFLFGMVAISLVIGTAYSLPPIRLKQFPfWaaVCIFSVRGTIVNLGLFLHfnWLLQskQTIPAVVWVLTVFILVFTFAIAIFKDIPDIEGDRQYNITTFTIQLGPQAVFNMALWVLTVCYLGmvLAGVLRLEGV------------------------------------------------------\n>UniRef90_X1E8U2/51-238 [subseq from] UbiA family prenyltransferase (Fragment) n=1 Tax=marine sediment metagenome TaxID=412755 RepID=X1E8U2_9ZZZZ\n-------------------------------------------------------------------------------------------FLEASTFALNDYYDFDIDKKNKrEDRPLVRGDLSKNSALYLFFILFP----LGIISSYFVNM---TCFMIALITAIFAIFYDVI---LKKIKLLGNFFI-AYVMAIPFVFGAASILTendfsinLSPAVFIIALIAFLSGVGREIMKDVMDFKGDKEEGVKSFPKYIGMKNSNIIASMFyVIAIFLSFFPFMFQSYGFY----------------------------------------------------\n>UniRef90_A0A1R3UIE6/26-102 [subseq from] 4-hydroxybenzoate polyprenyltransferase n=1 Tax=Nocardiopsis sp. JB363 TaxID=1434837 RepID=A0A1R3UIE6_9ACTN\n---------------------------------------------------------------TGAAAAGRLREP------RTWALPLSSVCLYWAGMALNDYADRELDAVERPERPIPSGAVDPGEALAVASGLSVAGVGVAALA-------------------------------------------------------------------------------------------------------------------------------------------------------------------------------------------\n>UniRef90_A0A5B8ISA3/39-100 [subseq from] 4-hydroxybenzoate polyprenyltransferase n=3 Tax=Glutamicibacter TaxID=1742989 RepID=A0A5B8ISA3_9MICC\n-----------------------------------------------------------------------------------IALPLASACLYAAGMALNDYADRDIDAVERPERPIPSGRVAPGAALVTAAGLTAAGLGLSAF--------------------------------------------------------------------------------------------------------------------------------------------------------------------------------------------\n>UniRef90_UPI00178CD662/28-101 [subseq from] UbiA family prenyltransferase n=1 Tax=Myceligenerans sp. TRM 65318 TaxID=2776917 RepID=UPI00178CD662\n--------------------------------------------------------------LAGHAAGGG-H----TAARHLLLP-VASSCLYLAGMALNDWADRDLDAVERPERPIPSGRVTPRAALTTGAALTAAGIAA-----------------------------------------------------------------------------------------------------------------------------------------------------------------------------------------------\n>UniRef90_A0A6M0IFE8/54-274 [subseq from] UbiA family prenyltransferase n=5 Tax=Spirosoma TaxID=107 RepID=A0A6M0IFE8_9BACT\n---------------------------------------------------------------------------------TIWLLSLSTVCIAAAGYIINDYFDIKIDLVNKPERVVIGRFLKRRVAIGTHQLLNVIGCLIGLYLSKWV-------FLADVISVSLLWLYSS---TLKRQPFIGNIVVS--LLTALSLIVLAVYYRQNAEMLLIYALFSFGiSLVREIIKDMQDVRGDARFGCRTLPIVWGLRRTKYLLYVLIGSFILSLFMIADSLSNLRLGIIFLLLLVPLIWLIYRLVFADT-RRDFGYLS-------------------\n>UniRef90_W9QGB3/90-181 [subseq from] Putative homogentisate phytyltransferase 2 n=1 Tax=Morus notabilis TaxID=981085 RepID=W9QGB3_9ROSA\n---------------------------------------------------------------------------------GLIAMLLSN----AYYNGINQIYDVDIDRINKPYLPIPAGDIS----LEQAWYLVIFDVVTGLLILRMMNANI-ITTSIYCLGLLLGTFYSVPPFRFKQSS-------------------------------------------------------------------------------------------------------------------------------------------------------\n>UniRef90_A0A7C4SK37/74-253 [subseq from] Prenyltransferase n=1 Tax=Chloroflexi bacterium TaxID=2026724 RepID=A0A7C4SK37_9CHLR\n------------------------------------------------------------------------------------------------NNMINDYFDLEtgLDTaeyVRSQYAPHPvlSGLVTRAQLLRA--ILLVNALDAGIALYLTALRGWPILAF-ALAGLLISVFYVAPPIRFKRIG---LGELGVFLVWGPLMIGGTFYattGMLPPWVWLASLPYGLLVATVLIGKHIDKLEQDRAQGIYTLPVLLGERAARALNVGLMIAFYVVVLS-------------------------------------------------------------\n>UniRef90_A0A1R3IMW9/146-328 [subseq from] UbiA prenyltransferase family n=1 Tax=Corchorus capsularis TaxID=210143 RepID=A0A1R3IMW9_COCAP\n---------------------------------------------------------------------------------------VAALMMNIYIVGLNQLSDIEIDKVNKPYLPLASGEYS---TLTG--IMIVASFSVMSFWVGWIVGSWPLFWALFISFVLgTAYSINLPLLRWKRFALVAAMcilAVRAVIVQLAFYLHiqTHVFGRpaiISKPLIFATAFMSFFSVVIALFKDIPDIEGDKIFGIKSYTVRLGQERVFWTCISLLQMA-------------------------------------------------------------------\n>UniRef90_A0A3N0DG45/85-148 [subseq from] Prenyltransferase n=1 Tax=Streptomyces sp. I6 TaxID=2483113 RepID=A0A3N0DG45_9ACTN\n--------------------------------------------------------------------------------RRILLAIGTSLCLYEAGMALNDWSDRDEDAAERPHRPVPSGRISPAAALTAASALTAAGLALAA---------------------------------------------------------------------------------------------------------------------------------------------------------------------------------------------\n>UniRef90_A0A1U8F389/255-313 [subseq from] probable homogentisate phytyltransferase 1, chloroplastic isoform X2 n=11 Tax=Solanoideae TaxID=424551 RepID=A0A1U8F389_CAPAN\n------------------------------------------------------------------------------------------------------------------------------------------------------------------------------------------------------------------PLLFATAFMSFFSVVIALFKDIPDIVGDKIFGIQSFTVRLGQERVFWICISLLEMAYLV----------------------------------------------------------------\n>UniRef90_UPI00167B34CF/37-100 [subseq from] UbiA family prenyltransferase n=1 Tax=Zhihengliuella salsuginis TaxID=578222 RepID=UPI00167B34CF\n--------------------------------------------------------------------------------RRIV-LPLASACLYAGGMALNDYADRGVDAVERPERPIPSGRISAGRALAAASALTAAGLGLSAV--------------------------------------------------------------------------------------------------------------------------------------------------------------------------------------------\n>UniRef90_A0A2E0YMH6/50-246 [subseq from] Prenyltransferase n=1 Tax=Flavobacteriaceae bacterium TaxID=1871037 RepID=A0A2E0YMH6_9FLAO\n------------------------------------------------------------------------------------LFVLACVCIAAGGNVINDVYDVTIDTINKPEKVIVGRFISEKKAVFFYMALTIIGVGLGFVVANHVGRPGLAAIFIVVAALLYFYASFGKSIVLLNNIWIAALVAFGVLIVLIFDVYPVIIRTERaPYVAASQLIfhYAVFAFILnwirEIVKDVEDINGDQNGGISTLPIALGRSRSLSLIFIMGVVTSLLVLYYT-----------------------------------------------------------\n>UniRef90_A0A850MJ89/61-219 [subseq from] Prenyltransferase n=1 Tax=Candidatus Helarchaeota archaeon TaxID=2719382 RepID=A0A850MJ89_9ARCH\n--------------------------------------------------------------------------------------------------NINCYFDYEID---QKYKTSLAQAVENLGKRTVRFILLIEGIVIGALIGVLIIYGFIIVGVIASLGFIFAIIYSATPLRVKKRGLLSAIPVIFGLYLFPVLGGWLIIaNTFTIFIIIFMVGYALINEGITLVNTAEDYDEDLSENVKTWAHYFGIKTTLRLA--------------------------------------------------------------------------\n>UniRef90_UPI0018E4B84C/32-269 [subseq from] geranylgeranylglycerol-phosphate geranylgeranyltransferase n=3 Tax=Salegentibacter TaxID=143222 RepID=UPI0018E4B84C\n------------------------------------------------------------------------GATITLNAFGYSLLTLATVCIAASGYVINDIYDIQADKVNKPKKLIVGNKISEKKANNLFIILNIIGVGLGFYLaNLLEKPGFVAIFI---FSSALLYLYAS---YLKQIPFLGNIIISflvAFVVLLP--AIFDLFPAISPQNKqIQSLLFSIlidyavfaflLNLLREMVKDQEDIKGDHNAGIQTLPIILGHKRTNKIifALGILPVVAIIyyIYNYLFENTfLVIYTL--TFILAPLLYFQVRI---------------------------------\n>UniRef90_A0A6J4JY04/16-114 [subseq from] Aromatic prenyltransferase 1, UbiA family n=1 Tax=uncultured Armatimonadetes bacterium TaxID=157466 RepID=A0A6J4JY04_9BACT\n-----------------------------------------------QLMRPPNVVTAGADVLAGYAASG------RPVDPALLCLFLATTCLYAGGVVLNDVFDAPLDAVERPERPLPSGRASVRGAAALGAVLLTAGIGAAFLISLTSGV-------------------------------------------------------------------------------------------------------------------------------------------------------------------------------------\n>UniRef90_A0A2V9ZUS2/41-266 [subseq from] 4-hydroxybenzoate octaprenyltransferase n=1 Tax=Acidobacteria bacterium TaxID=1978231 RepID=A0A2V9ZUS2_9BACT\n-------------------------------------------------------------ALCGAILAARGWPTAWQLAWIAIAMIGARSA----AMAFNRLVDADIDAANPrtKMRAIPAGALSRKFVVV--FVAVSAAL---LLLAAWRLN--RLAFYLSPVALAVVLLYSFTKRFTRWSHLVLGFALGIAP----AAAWIAVRGSLDPRILLLTAAVTFWVAGFDVLYACQDYDFDRQSGLYSIPRFVGISNALWIA-RALHLVMLALLAALVVVfGLGKFA--LAGVIVVALLLLYEHSL-------------------------------\n>UniRef90_UPI00209C3D2B/22-99 [subseq from] UbiA family prenyltransferase n=1 Tax=Actinoplanes sp. TRM 88003 TaxID=2939490 RepID=UPI00209C3D2B\n-------------------------------------------------------------TVAGAAASGGLRRSTPGLAAASVCLYWGGM-------AANDWADRELDAHERPERPIPSGRIGAGQALLAAAGLTAAGVGLAALA-------------------------------------------------------------------------------------------------------------------------------------------------------------------------------------------\n>UniRef90_A0A7W1S101/45-236 [subseq from] Homogentisate phytyltransferase n=2 Tax=Solirubrobacterales bacterium TaxID=1909295 RepID=A0A7W1S101_9ACTN\n-------------------------------------------------------------------------------------TLLAGLAVNVFIVGLNQLTDVEIDRVNKPFLPIAAGDLSPRGA---TWIVAVAGA-LPVAL---ALTQGPLELGFVAAGLLVGAVYSLPPLRLKRFATAASLCISgvrAVVVNLGVYLHFALafSGaaSVAPAVWALIVVVVPFAFAIAILKDVPDIEGDRRYAIATFSVRLGAQRVTDIGMAALTAAYLGMalAGPFL----------------------------------------------------------\n>UniRef90_A0A0G0R098/339-506 [subseq from] Digeranylgeranylglyceryl phosphate synthase n=1 Tax=Candidatus Nomurabacteria bacterium GW2011_GWF2_40_12 TaxID=1618776 RepID=A0A0G0R098_9BACT\n----------------------------------------------------------------------------------------------------NDEVDIEIDKISNEGRPLVDKKISFSIIEWKNLKFLFLGYSLSfAFLSGFYSFMFIIMF------ILIYHIYSAPPLHLKRFLGISSLLIAINALLAVWMGFFMSSGTANLNAFPSKYTFGILGLFFLVenVKNIKDIDGDRREGIKTIPVIFGEKRGKLIIGICLFISSLLVP--------------------------------------------------------------\n>UniRef90_A9ETP4/9-98 [subseq from] Prenyltransferase n=8 Tax=Sorangium cellulosum TaxID=56 RepID=A9ETP4_SORC5\n----------------------------------------------LRLGRV-SNLPTVWtNVLCGMALSGSAPRASE-VA--LVGFAVSLMYVGG--MFLNDAFDREIDARERPERPIPSGLVSAREVFAVGYGLL----GAGVL--------------------------------------------------------------------------------------------------------------------------------------------------------------------------------------------\n>UniRef90_A0A1F9AWF0/304-487 [subseq from] UbiA family prenyltransferase n=1 Tax=Deltaproteobacteria bacterium RBG_13_49_15 TaxID=1797827 RepID=A0A1F9AWF0_9DELT\n----------------------------------------------------------------------------------LVCLIAMLSVF-ESAVLLNDMYDMESDCINNPHRPLVKGKISQAENRGALSFFLIIAIVSSSILGL---HQQILIVTM----WVAAFFYSAQPFQFKKRLPLNLLVIGLESF-LCFIYGFSLFGQIyTPQILPWEAAVTifIYSFFCASIKDIKDSDGDQRCGARTLITVFGPVIGQK-LIGAFILVSFVLSPV------------------------------------------------------------\n>UniRef90_A0A7V0SS50/90-249 [subseq from] 4-hydroxybenzoate polyprenyltransferase n=1 Tax=Bacteroidetes bacterium TaxID=1898104 RepID=A0A7V0SS50_9BACT\n----------------------------------------------------------------------------------------------AASNSLNQATDVEADRISKPYRPIPRGIIKRDGAQSLAYILYLFALLRAVTINAWFGFF---VFLIM----IFTVTYSLPPR-MKKYLFINQvwvaIPRGFFGILASWcvFGSEHLFDTPTPWVIgGLATVFLIGGMAT---KDITDAEADKATGVRTMINTFGTRKTAYV---------------------------------------------------------------------------\n>UniRef90_A0A3M1URU8/49-213 [subseq from] Geranylgeranylglycerol-phosphate geranylgeranyltransferase n=1 Tax=Euryarchaeota archaeon TaxID=2026739 RepID=A0A3M1URU8_9EURY\n-----------------------------------------------------------------------------------------AIAYSGIAMIHNDIIDIEIDRINAPHRALPSGRVSKKAALLYMAILFVIGTSV----GVWLRIESVLIMFITL---VLSLLYN---WRLKKTGFIGNLIVGYTATSAFIYgdAVSAGFSHFWPPSnwnasVYLFLISALLNTSREVTKGIMDMEGDRKYGVKTIAVKYGPKFASR----------------------------------------------------------------------------\n>UniRef90_UPI0010584DBF/63-254 [subseq from] geranylgeranylglycerol-phosphate geranylgeranyltransferase n=1 Tax=Segetibacter sp. 3557_3 TaxID=2547429 RepID=UPI0010584DBF\n------------------------------------------------------------------------------------------------GYIINDYFDLNIDRVNKPDKLVVDKIINRRSVI--LWHLLFSLLGvlLSFFVDWLTSARF--ITIANLGCVLLLFLYSISLKKKLLSGNVVISLLTAWVILVITWAETSnLLqtidtGSYTEKITRITFLYAgfafVISLIREVVKDMEDIEGDRRYGCRTMPIVWGINVSKvFVAVWMIVLmaALLIVQFYVLQF--------------------------------------------------------\n>UniRef90_A0A4Q5LCU5/71-224 [subseq from] Prenyltransferase n=1 Tax=Hymenobacter persicinus TaxID=2025506 RepID=A0A4Q5LCU5_9BACT\n---------------------------------------------------------------------------------------------AGY--VINDYYDVKIDAINRPTRLVVGRVVNRRRA--MLAHLLLSGLGV--L---IAGALSPLLGLVNLGSALLLWGYSARFKRLALVGNLSIATLTAALVLLPEL----QLRTGQPTVWGYALAAFLLTVVREIVKDVEDMRGDAEHDCRTLPIVWGVARTKWVAA-------------------------------------------------------------------------\n>UniRef90_A0A6P4BXE2/41-78 [subseq from] chlorophyll synthase, chloroplastic-like n=2 Tax=Arachis TaxID=3817 RepID=A0A6P4BXE2_ARADU\nATETDTNNVKS--QAPDKAPSKDGSSMNQLLGIKGAAQES-----------------------------------------------------------------------------------------------------------------------------------------------------------------------------------------------------------------------------------------------------------------------------------------------------\n>UniRef90_UPI001F2AA9B7/44-89 [subseq from] UbiA family prenyltransferase n=1 Tax=Qaidamihabitans albus TaxID=2795733 RepID=UPI001F2AA9B7\n-------------------------------------------------------------------------------------------------MALNDWADRDLDAVERPERPIPSGRISSGAALAAGGVLTAAGLGLA----------------------------------------------------------------------------------------------------------------------------------------------------------------------------------------------\n>UniRef90_A0A7L9BC08/57-276 [subseq from] Geranylgeranylglycerol-phosphate geranylgeranyltransferase n=1 Tax=Flammeovirgaceae bacterium TaxID=2026740 RepID=A0A7L9BC08_9BACT\n--------------------------------------------------------------------------------------------AAGY--VINDYYDMKIDIINRPGRVVVGRLIHRRFAIILHAALSFAGIALGFLLSYWIV-------AINIFSVVLLWFYSS---LLKRLPFVGNLAVSV-LTGLSIAVINILYHTPNLLVIIYAVFAFFMTLIREIIKDMEDLKGDNTYGCKTLPIVWGIRKTKIFLYTLITLFALSVLFINYAYVKLEMIYFIMFLFVPLAWLVSRLARADTMR-DFGWLSSfCKVILLLGIL--------\n>UniRef90_A0A1X1N5I7/93-155 [subseq from] Prenyltransferase (Fragment) n=1 Tax=Streptomyces sp. CB03238 TaxID=1907777 RepID=A0A1X1N5I7_9ACTN\n---------------------------------------------------------------------------------RTVLAIGSSLCLYEAGMALNDWADRDEDAVDRPHRPIPSGRIAPPAALAASAALTATGLALAA---------------------------------------------------------------------------------------------------------------------------------------------------------------------------------------------\n>UniRef90_UPI00066B7FAC/43-99 [subseq from] UbiA family prenyltransferase n=1 Tax=Streptomyces sp. SBT349 TaxID=1580539 RepID=UPI00066B7FAC\n----------------------------------------------------------------------------------------TSVCLYWSGMALNDWADRELDAVERPTRPLPSGRIRPSAALAAATALTAAGLGLAAA--------------------------------------------------------------------------------------------------------------------------------------------------------------------------------------------\n>UniRef90_A0A0D5YP23/8-104 [subseq from] UbiA prenyltransferase n=2 Tax=Muricauda TaxID=111500 RepID=A0A0D5YP23_9FLAO\n---------------------------------------------YLQLCRPANLPTAAADILAGLALAGFFDeGGVYDFSNMVPAikLISASVLLYAGGVVLNDFFDADLDRVERPERPIPSGVVSGkNAFLLGALLLLLG---------------------------------------------------------------------------------------------------------------------------------------------------------------------------------------------------\n>UniRef90_A0A497H3J2/17-279 [subseq from] Geranylgeranylglycerol-phosphate geranylgeranyltransferase n=1 Tax=Thermoplasmata archaeon TaxID=1906666 RepID=A0A497H3J2_9ARCH\n----------------------------------------------LELIRPITVMLGLMGVFVGGI-LGGFHLVSLDLFFAMIVVVF----MVAGAMALNDYFDMEVDKIAHLHRPIPSGRLSPKEGLRFAYVSFFIASLLSIFINVF---SFGIVVF-SIGL-L--VLYE---KYFKDIGLAGNIV-AAFISSMALIFGGVAVGQA-HNALILAVMTFLIMLGREILKDVEDIDGDI-LTRVTLPMKIGRKNALYAgCLAIIATIALIPFPYWWNILSLWYIVIIIPAGMLFV-YSIILVLKDIKNigTTIEILRSGSAFALVGFI--------\n>UniRef90_A0A2G9GFQ3/158-340 [subseq from] Homogentisate phytyltransferase n=1 Tax=Handroanthus impetiginosus TaxID=429701 RepID=A0A2G9GFQ3_9LAMI\n---------------------------------------------------------------------------------------VAALLMNIYIVGLNQLSDIEIDKVNKPYLPLASGEYSVRTGVAIVSS--------FAILSFWLGYtvgSWPLFWALFVSFALgTAYSINLPLFRWKRFAVVAAMcilAVRAVIVQIAFYLHVQmyVYGrpAVFPKpVIFATAFMSFFSVVIALFKDIPDIVGDKIYGIQSFTVRLGQEKVFWICISLLEMA-------------------------------------------------------------------\n>UniRef90_UPI0015E85916/48-112 [subseq from] UbiA family prenyltransferase n=1 Tax=Streptomyces griseorubiginosus TaxID=67304 RepID=UPI0015E85916\n------------------------------------------------------------------------------------LAIASSLCLYEAGMALNDWADRDVDAVERPHRPLPSGRVRPAAALGAACVLTGAGLSF----AAWAGRP------------------------------------------------------------------------------------------------------------------------------------------------------------------------------------\n>UniRef90_A0A371E488/145-328 [subseq from] Putative homogentisate phytyltransferase 1, chloroplastic (Fragment) n=1 Tax=Mucuna pruriens TaxID=157652 RepID=A0A371E488_MUCPR\n--------------------------------------------------------------------------------------------MNVYIVGLNQLSDVQIDKINKPYLPLASGEYSFGTGVLIVTSFLILSFGLAWMVGSWPL--FWALFISFVLGT--TYSINLPMLRWKRFAVLAAMCilvVRAIIVQLAFFLHMQTYVYKRPAMFPRSLAFATAFMGffsvvIALFKDIPDIEGDKIFGIRSFSVRLGQKRVFWICVSLLEIAYgVSLI--------------------------------------------------------------\n>UniRef90_A0A7C2W8F6/7-147 [subseq from] UbiA family prenyltransferase n=1 Tax=Methanomicrobia archaeon TaxID=2268195 RepID=A0A7C2W8F6_9EURY\n----------------------------------------------------------------------------------------------------------EIDKINKPYRPIVRGFVSVRS--AKIFAALLFTASLITALAI-SPH---FAAYAAII-AFFSIFYTAPPLRVKRIFLLNNAWQGVARGLLPPLAVFSIFSGFKPDALPLA-LGSVIALwltGGQAAKDANDVEGDRRFGIKNFFTVLGG---------------------------------------------------------------------------------\n>UniRef90_UPI000998E653/82-159 [subseq from] UbiA family prenyltransferase n=2 Tax=Streptomyces TaxID=1883 RepID=UPI000998E653\n-------------------------------------------------------------ALAGAAAAG-----VRPTSRTLL-AIGSSLCLYEAGMALNDWADRDEDAIDRPHRPLPSGRISPPAALAAAGGLTAAGLILAA----R----------------------------------------------------------------------------------------------------------------------------------------------------------------------------------------\n>UniRef90_UPI001F357159/62-126 [subseq from] UbiA family prenyltransferase n=2 Tax=Streptomyces sp. NRRL B-24085 TaxID=1709476 RepID=UPI001F357159\n------------------------------------------------------------------------------TPRTLL-AIASSLCLYEAGMALNDWADRDVDAVERPHRPLPSGRIQPSAALGAACALTGAGLTLAA---------------------------------------------------------------------------------------------------------------------------------------------------------------------------------------------\n>UniRef90_A0A1H0NNJ0/22-100 [subseq from] 4-hydroxybenzoate polyprenyltransferase n=1 Tax=Actinokineospora alba TaxID=504798 RepID=A0A1H0NNJ0_9PSEU\n---------------------------------------------------------------AGAAASGRP------LSGKRLLLPLSSVALYWSGMALNDWSDRRLDAVERPERPIPSGRISPGAALATATALSAAGLGIAA----WAGG-------------------------------------------------------------------------------------------------------------------------------------------------------------------------------------\n>UniRef90_A0A2R4ZPY2/25-234 [subseq from] DGGGPS n=3 Tax=Thermoprotei TaxID=183924 RepID=A0A2R4ZPY2_9CREN\n------------------------------------------------------------GVLVGAAVIDP-N-ATRDLYTVL---LISIPALavAAGGYIVNDYYDIEIDRRSKPWRPLVRGDITPRAALTiSIALFALGVLISFPLLGIFVG-----LF-V-AANTLLTYLYS---WRLKRLGLVGNIAVSmlsANsilYGSISYASVQSNIDPKSLGLALIPWLFAfIMSLSREIVKGIEDISGDREQGVRTLAVTRGYVYASLITIALLVFLLAIVALPLI----------------------------------------------------------\n>UniRef90_A0A3C0IDL7/62-259 [subseq from] Prenyltransferase n=1 Tax=Microscillaceae bacterium TaxID=2053581 RepID=A0A3C0IDL7_9BACT\n-------------------------------------------------------------------------------------LAMATFCIAAAGYVINDYYDVKIDVINKPERVVIGRTIKRRTALIINFTFNFLGLALSMALHYAIG-------LINLGVIFLLWWYSN---NLKRLPLVGNATIAflsALSVSL---AG-FYYQKNTPYILMYGLFAFFISLVREIVKDMEDVKGDATFGCRTLPIVWGLRRTKEVVFVFLAIFTTLVLSTFVSFGNIFS--VYLGVVlVPAVS--------------------------------------\n>UniRef90_A4YI21/29-232 [subseq from] Digeranylgeranylglyceryl phosphate synthase n=5 Tax=Metallosphaera TaxID=41980 RepID=DGGGP_METS5\n------------------------------------------------------------------------MWKIDPTE-LILAVLVV-ALVDAGGNAINDVYDVEIDRINKPDRPIPSGAVSLRTAT----SLSYGLMGVGVILSALQGY---LQFLVALLTSVAL-IFYAR--DLKRTGIYGNLVVATAtALSL-FYGGLSYHEGDWLQRIWIPVLYTfLLTLSREIVKGIEDYRGDLANHVNTLATTRGIASAWRVARVALIITEVTSPLPLFLGYNILYGIVLV----------------------------------------------\n>UniRef90_A0A7C3P019/12-195 [subseq from] Prenyltransferase n=1 Tax=Deltaproteobacteria bacterium TaxID=2026735 RepID=A0A7C3P019_9DELT\n---------------------------------------------------------------------------------------------------LAERNDLEGDRINEGFNRFSGGSRVLVEGALPVWVPVLLGYGclVAACvsgLTIYLCYqTGPWTLFLGGLGIFFGYFYSERPFRCSYHG-MGEILIGFCYGWLPIATGFYLFaGFFSSEVLLFSIPVSLSIFNVILINEFPDEEADRAIGKKNLVVRFGRERAGEFYLSLSVLAGLSFSKVLTKF--------------------------------------------------------\n>UniRef90_A0A0S3STB8/198-374 [subseq from] Glycinol 4-dimethylallyltransferase n=5 Tax=Vigna TaxID=3913 RepID=A0A0S3STB8_PHAAN\n--------------------------------------------------------------------------------------------LDLYVNGVNQVFDFEIDKINKPHLPFASGKLSFKNCVFIVAASAILGLGLNLMI----GS-PPLIWNFVLNVVLVNcYSMNLPFLRWKQHPVLAALFVTTSLtLlfPISYFLHMQTFVLKKPlmftrSLIVTLLFMGLYSTGIALSKDIPDVEGDIKHGVDSFAARLGQKKVFWICVSLFEM--------------------------------------------------------------------\n>UniRef90_A0A1G5ZG85/51-259 [subseq from] 4-hydroxybenzoate polyprenyltransferase n=2 Tax=Algoriphagus alkaliphilus TaxID=279824 RepID=A0A1G5ZG85_9BACT\n------------------------------------------------------------------------------------LLVLSTVMITAAGYMINDYYDVKIDYVNRPHEVVVGKSIKRRMVIFLHTILNFSAIGLGYLVSP----RIAVVNFIA---AFLLWLYSN---RLKREPFIGNLTVA-FLTGLSIYLV-AYFYQ-KSELLVLTySIFAfFLNLIREIIKDIEDRPGDRKHGCRTLPIVIGFRRTKQVIflIAFAFVCSILIVTFKINNPVLFVYFGVLGIVF--MWFMRKIYLAD-----------------------------\n>UniRef90_A0A8T7KH32/55-245 [subseq from] UbiA family prenyltransferase n=1 Tax=Chloroflexi bacterium TaxID=2026724 RepID=A0A8T7KH32_9CHLR\n--------------------------------------------------------------------------------------------IVAFGFVINDYADADLDRLTRPERPIPAGAVSRPQAAA--LALVLAALALGSTLVA-----PPALRPLALLNLALTAAYS---LRLKRTVLIGNLTMALLNGSILLF-GSLAAGRLTPLLWAVVAMSFLFTLAQEVLYTVDDLHGDASAGIVTTATCFGPGPSLHLFRSLMGLTLLCAAAPLwLAPLSPWYAVALLVcVVIP-----------------------------------------\n>UniRef90_V7BJS8/38-214 [subseq from] UbiA prenyltransferase family protein n=1 Tax=Phaseolus vulgaris TaxID=3885 RepID=V7BJS8_PHAVU\n---------------------------------------------------------------------------------------------AVYVNGVNQVFDFEIDKINKPYLPLASGKLSFRNCAIIVASSAIMCFGLNLMIGSPALI----SNILLNFIFWTGYSVNAPFLRWKQYPVVSalfTFATWAIIFPITNFLHIQTFVfkrpvVFTRSLIVSLLFLAFYSTGLALAKDIPDIEGDKQHGIDSFTMRLGQKKVFWICVFLYEMA-------------------------------------------------------------------\n>UniRef90_UPI001B356E70/166-366 [subseq from] homogentisate phytylprenyltransferase isoform X1 n=1 Tax=Glycine max TaxID=3847 RepID=UPI001B356E70\n--------------------------------------------------------------------------------------------MNIYIVGLNQLSDVEIDKINKPYLPLASGEYSFETGVTIVASFSILSFWLGWVVGSW-----PLFWALFVSFVLgTAYSINVPLLRWKRFAVLAAmciLAVRAVIVQLAFFLHMQTHVYKRPpvfsrPLIFATAFMSFFSVVIALFKDIPDIEGDKVFGIQSFSVRLGQKPVFWTCVTLLEIAY-GVALLVGAASPCLWSKIFTGLG-------------------------------------------\n>UniRef90_C0LTT9/48-226 [subseq from] Homogentisate phytyltransferase (Fragment) n=1 Tax=Linum usitatissimum TaxID=4006 RepID=C0LTT9_LINUS\n--------------------------------------------------------------------------------------------MNIYIVGLNQLTDIEIDKVNKPYLPLASGEYSVGTGVFIIATFSIMSFWLGWIVKSW-----PLFWALFISFVLgTAYSINLPLLRWKRFAFVAALcilAVRAVIVQICFYLHMqmHVFGrtaSFSRPLIFATAFMSFFSVVIALFKDIPDMDGDKIFGIKSFTVQLGQKPVFWTCIALLEIAY------------------------------------------------------------------\n>UniRef90_UPI001928CB35/55-234 [subseq from] UbiA family prenyltransferase n=1 Tax=Archaeoglobus neptunius TaxID=2798580 RepID=UPI001928CB35\n---------------------------------------------------------------------------------------------QASSFALNDYSDYAVDLAnNRTDRPLVRGDLDRSTAL-KLGIIMM-PLGFFA---AWLV--SPLAFFFAVIVTFAGYFYN---LKLKEYGFAGNIYIAF-TMATPFLFGSIIVsDSITESAALLSSMAFLTGIGREIMKGIEDVEGDALRNVRSIARIFGEKRAAVIS-SVFYISAVSISPIPFLGIKEYYL--------------------------------------------------\n>UniRef90_A0A2G2CJW6/40-247 [subseq from] Prenyltransferase n=2 Tax=Flavobacteriaceae TaxID=49546 RepID=A0A2G2CJW6_9FLAO\n---------------------------------------------------------------------------------S--LLVIATLCIAAAGNIINDIYDVEIDKINKPSKVLIGKKISERNS-NQLFIiLNIIGVGIGFYLSNVIGK--PGFAALFIGISALLYLYASY---LKGMLLIGNLLVSALVaMSLIIVALFDLLPIITPQnqagqsaVFKILLHYALFAFFInfirEIVKDLQDINGDKKAGMNTLPIALGRKRTITiVFVLGVLIT-LGVVLYMYE--HLYSQQIL-----------------------------------------------\n>UniRef90_A0A835YU62/78-245 [subseq from] Tocopherol polyprenyltransferase-like protein n=1 Tax=Tribonema minus TaxID=303371 RepID=A0A835YU62_9STRA\n---------------------------------------------------------------------------------------------NAYIVGINQIYDVDVDRINKPFLPMAAGEMGKK----AAWAVVLTSMICGPLIV--SQLFSPVIMGLYCFGLVIGGLYSVPPFQTKRNPFLAGLTIACvrGFlLNFgVYYAVKEALGIpfkWNRAVIFLARFMTVFAGVIAVTKDLPDVEGDKQYNISTFAVRAGVArIANAAC--------------------------------------------------------------------------\n>UniRef90_A0A0L8MC82/23-78 [subseq from] Prenyltransferase n=1 Tax=Streptomyces decoyicus TaxID=249567 RepID=A0A0L8MC82_9ACTN\n-----------------------------------------------------------------------------------------SLCLYEAGMALNDWADRDIDAVERPGRPIPSGRIAPAAALTAAGGLTVAGLALAAA--------------------------------------------------------------------------------------------------------------------------------------------------------------------------------------------\n>UniRef90_A0A2T0N807/3-237 [subseq from] 4-hydroxybenzoate polyprenyltransferase n=1 Tax=Nonomuraea fuscirosea TaxID=1291556 RepID=A0A2T0N807_9ACTN\n-----------------------------------------------RLVRPITVVGVALEVILGGHLSG-VHIPV----SSLTMPALGTGALLGFANTFNDIMDVDADRRGNRNRPISREGVTRIQATFVAFLLVAGGVVLLSLS-VS-MLSLAVALLL----SVISILYS---IVFKGVMLLGNL-ICASLCAAPILFGSLVAGYVSPRAVISFSLITMFLLSYEILKSMRDRDADEWTGSQTLAVVCPISTVKYLYVTGITVSViiaLVIFGF-ASDPFLYLGLILAGVAAPSLL--------------------------------------\n>UniRef90_A0A2K3JGN8/45-220 [subseq from] 4-hydroxybenzoate polyprenyltransferase n=1 Tax=Thermoplasmata archaeon M9B2D TaxID=1933280 RepID=A0A2K3JGN8_9ARCH\n---------------------------------------------------------------------------------QILFLILAPAFLSTGTMFHNDITDLESDKINRPHKPVPSGLLKKKTVYYTGLVLMIGSIFLASLVNYIDTSTI--NWECGILTVFLVIIGLYYNYYGKHHGLIGHMAVAFGVGAIPYWGGLAVFPNQPLLMLPLAVALFLQETGREIMVCAGDYIGDIKAGFKTTPVRHGRKRSMQIA--------------------------------------------------------------------------\n>UniRef90_A0A2I0HJ08/82-136 [subseq from] Homogentisate phytyltransferase n=1 Tax=Punica granatum TaxID=22663 RepID=A0A2I0HJ08_PUNGR\n-------------------------------------------------------------------------------------------------------------------------------------------------------------------------------------------------------------------LIFATAFMSFFSVVIALFKDIPDIDGDRIFGIRSFTVRLGQKRVFWICILLLQMA-------------------------------------------------------------------\n>UniRef90_A0A6A0R4T0/63-163 [subseq from] Geranylgeranylglycerol-phosphate geranylgeranyltransferase n=1 Tax=Bacteroidetes bacterium TaxID=1898104 RepID=A0A6A0R4T0_9BACT\n----------------------------------------------------------------------------------------------GY--IINDYFDIKLDLINKPKKLIIGNSISRRYAMLWHTLLNIAGIALAAYVAIAIKH--PLLVFIQIICSALLWYYS---VKFKKQVLVGNVLIAVLTALVPFTAGY-----------------------------------------------------------------------------------------------------------------------------------\n>UniRef90_A0A834LRQ2/196-397 [subseq from] Homogentisate phytyltransferase n=1 Tax=Rhododendron simsii TaxID=118357 RepID=A0A834LRQ2_RHOSS\n---------------------------------------------------------------------------------------VAALLMNVYIVGLNQLSDIEIDKVNKPYLPLASGEYSVTTgvMIVSSFaILvalhLISGLRKPIFLylqSFWLGwivGSWPLFWALFISFVLgTAYSINVPLLRWKRFALVAAMcilAVRAVIVQIAFFLHiqTYVFGrpaVLSRPVIFATAFMSFFSVVIALFKDIPDIDGDKIFGIRSFTVRLGQERVFWICISLLEMAY------------------------------------------------------------------\n>UniRef90_A0A7J7LII3/153-337 [subseq from] Homogentisate phytyltransferase 1, chloroplastic n=1 Tax=Kingdonia uniflora TaxID=39325 RepID=A0A7J7LII3_9MAGN\n--------------------------------------------------------------------------------------IVSALFMNIYIVGLNQLSDIEIDKVNKPYLPLASGEYSVG---T--GTIIVASFGLMSFWLGWIVGSWPLFWALFISFMLgTAYSVNLPLFRWKRFALVAAMcilAVRAVIVQLAFFLHMQMFVYRRPafftrPVLFATAFMSFFSIVIALFKDIPDINGDKIFGIHSFSVRLGQERVFWICIYLLEMAY------------------------------------------------------------------\n>UniRef90_I1MSP5/166-392 [subseq from] Homogentisate phytyltransferase 1, chloroplastic n=11 Tax=Phaseoleae TaxID=163735 RepID=I1MSP5_SOYBN\n--------------------------------------------------------------------------------------------MNIYIVGLNQLSDVEIDKINKPYLPLASGEYSFETGVTIVASFSILSFWLGWVVGSW-----PLFWALFVSFVLgTAYSINVPLLRWKRFAVLAAmciLAVRAVIVQLAFFLHMQTHVYKRPpvfsrPLIFATAFMSFFSVVIALFKDIPDIEGDKVFGIQSFSVRLGQKPVFWTCVTLLEIAY-GVALLVGAASPCLWSKIFTGLGH-AVLASILWFHAK--SVDLKSKASITSF--------------\n>UniRef90_UPI0021B0EDEE/39-102 [subseq from] UbiA family prenyltransferase n=3 Tax=unclassified Arthrobacter TaxID=235627 RepID=UPI0021B0EDEE\n-----------------------------------------------------------------------------------LWMPLASACLYAGGMALNDYADRDVDARERPQRPLPSGRVSAGSALAAASALTVAGLGLCAVA----G--------------------------------------------------------------------------------------------------------------------------------------------------------------------------------------\n>UniRef90_A0A075MS01/90-284 [subseq from] 4-hydroxybenzoate polyprenyltransferase-like prenyltransferase n=2 Tax=Nitrososphaera TaxID=497726 RepID=A0A075MS01_9ARCH\n-------------------------------------------------------------------------------------------LITIGMYVLNDLADSDLDKANGKKRPIPSGLVSKRQALE--FVMMTNGIA--VILSLVTLNV--VTMVMVVPMLVIGILYSSRKAAFENKFVVKNVSIAVFYMLcalLGMTSGYTL-GLAVDNPFV--AIRAAAALGImvfisSILNDLGDIEGDRQAGRRTIPIVMGEQgTIKMAIALAAGLFAISWLTYWLSGGSGLVTAVL-----------------------------------------------\n>UniRef90_A0A1F9Z505/24-236 [subseq from] Geranylgeranylglycerol-phosphate geranylgeranyltransferase n=1 Tax=Euryarchaeota archaeon RBG_16_67_27 TaxID=1797980 RepID=A0A1F9Z505_9EURY\n----------------------------------------------------------------GVVAVGAAAWGPLSLPLAL--AAAAAAAFTAGGNALNDVYDVETDRVNHPERPLPSGRLTTRGARRFAAAAFLAAAGIAAFVNPWCAALVGINAVV-----MIG--Y---EERFKSRGASGNVVIAYLVGSLFLFAGLATFGgdgTALLRSAVLAALASATTLGREITKDIEDIAGD--VDRRTLPQRIGARRAGLVASLAFGagVAMSSVP-WALQVLGLAYALLVL----------------------------------------------\n>UniRef90_A0A7C7XVE9/65-249 [subseq from] 4-hydroxybenzoate octaprenyltransferase n=1 Tax=Dehalococcoidia bacterium TaxID=2026734 RepID=A0A7C7XVE9_9CHLR\n-----------------------------------------------------------------------------------------------FGMAANRLIDGAIDARNPrtATRAIPAGTISRKAMITYMAVAGLIFAGATSQLD-------PITWPLAIIP--LAVMIGYPY--LKRFTWLAHFGMGAVYLIVPPAVSLALTGTMPFGFVVIgiGSMMWVAGFDVLYAtADFK---VDREQGLHSIPARFGIPAALVISrlLHASAVILLAIAGLILDASGLYSFGVLA----------------------------------------------\n>UniRef90_UPI0012BD18F2/64-265 [subseq from] geranylgeranylglycerol-phosphate geranylgeranyltransferase n=1 Tax=Fulvivirga lutimaris TaxID=1819566 RepID=UPI0012BD18F2\n----------------------------------------------------------------------------------------------AAGYIINDYYDVKIDLINKPKRVVVGRILKRRVAMIAHTILNFVGIGIGLYLS-WK---LAALNFLC---AFVLWLYSN---QLKRIAFLGNLSVAL-LTGLSI----LIIGLfFEPDNILImaYSLFAFVfTLIREIIKDIEDLKGDSTFGCKTLPVVYGVRkTKNFIYVlSYLFLIGLCTLAYLLVGVAMTY--LCLGLIIPIGYLTLKLYRADKIS--------------------------\n>UniRef90_A0A238VSR9/59-231 [subseq from] 4-hydroxybenzoate polyprenyltransferase n=1 Tax=Dokdonia pacifica TaxID=1627892 RepID=A0A238VSR9_9FLAO\n-------------------------------------------------------------------------------------VIASAATIAG-GYIINNFYDSEKDLINRPRKTMLDRLVSQNTKLSFYFVLNF--LAV--IAASYVSFRAVVFFAIYIFG---IWLYSH---KLKKISFIGNLTAAI-LAITPFFAVFVYYKNLDTVIFIHASFLFLIIVMRELVKDLENIKGDLAQNYKTIPIVYGTKTSKWLLTALAGLTIIPT---------------------------------------------------------------\n>UniRef90_A0A2P6VND3/627-838 [subseq from] Prenyltransferase n=1 Tax=Micractinium conductrix TaxID=554055 RepID=A0A2P6VND3_9CHLO\n---------------------------------------ADVARAWWKLTRAWNALPSLALVLLGAwTGAGKTLFALRGLTVWFMCLASSGVAMAS--CAINDYFDWKLDALNDSSKPIPSGAIPPDRALLAAASLYILLLALACAVP-NAGVRLIIAF-----SSVATVLYT--PL-LKRHTLVKNVVV-ASIIAAAPLAGALAAGAAGPGLRAVAAPCLFLWLGIlhrEIVMDIQDRSGDGALGVQTLPVVLGPRAAL--AVG------------------------------------------------------------------------\n>UniRef90_A0A4R1L7S7/46-253 [subseq from] 4-hydroxybenzoate polyprenyltransferase n=1 Tax=Acidipila rosea TaxID=768535 RepID=A0A4R1L7S7_9BACT\n---------------------------------------------------------------------------------IIVCMVTARSA----AMAFNRWADADLDAANPrtAMRALPAGHLSRTFVggftIVSAALFILATAQLNR-LTLWLS-----PFALAI---VLLYSYTKR--I---TRWS-HLFLGLALGVAPSAAWIAIRGTLDPRILVLTfaVLFWVAGF--DVLYACQDAEHDRTVGLNSVPAAIGVHAAFWIAR-LMHVVMLALLVwlvWLFSLGTVAY----VGLIVVAALLLYEHLIVS-----------------------------\n>UniRef90_UPI00190B463E/201-308 [subseq from] geranylgeranylglycerol-phosphate geranylgeranyltransferase n=1 Tax=Carboxylicivirga marina TaxID=2800988 RepID=UPI00190B463E\n----------------------------------------------------------------------------------------------------------------------------------------------------------------------------------------------------------------------------------EIIKDTEDIKGDKAVGCKTLPIALGITLAKSFVLILELVSVLAIWGiyfYVDEFQTIPYAIpyLLIGLTLPHVALMIKWMKAKTIADFHKVSGISKIIILMGVLFILL----\n>UniRef90_A0A1G6TAH5/55-266 [subseq from] 4-hydroxybenzoate polyprenyltransferase n=1 Tax=Algoriphagus faecimaris TaxID=686796 RepID=A0A1G6TAH5_9BACT\n-----------------------------------------------------------------------------------YLLVLSTVMITAAGYMINDYYDVKIDYVNRPEEVIIGKGIKRRVVIFLHTILNFSAIGLGYLVA---PRIAMVNFF----AAFLLWLYSN---RLKREPFIGNLSVA-FLTGLSVYL-VAMYYQKN-ELLVITyAIFAfFLNLIREIIKDIEDRDGDRKHGCRTLPIVIGFRKTKQVvFVVAIcFVSAILIITFEINKPELFYYFGGLGLFF--LWFMRKVYVADRK---------------------------\n>UniRef90_A0A7G5GVT4/3-109 [subseq from] UbiA-like protein EboC n=4 Tax=Spirosoma TaxID=107 RepID=A0A7G5GVT4_9BACT\n-------------------------------------------KALLSLTRPANLVTAVADVLAGMAIAGYFLI--PDSSPAPaGWLSLATVGLYGGGVVFNDVFDAELDAIERPERPIPSGIVSKSTAIGLGIALLIVGIGASFMVNPTSG--------------------------------------------------------------------------------------------------------------------------------------------------------------------------------------\n>UniRef90_A0A2U0RXE6/47-237 [subseq from] Geranylgeranylglycerol-phosphate geranylgeranyltransferase n=1 Tax=Candidatus Bathyarchaeota archaeon TaxID=2026714 RepID=A0A2U0RXE6_9ARCH\n------------------------------------------------------------------------------------LVVLSAICISSGGFAFNDYVDQESDAIVKQNRPIPSGSLAPWHALLAAVILF--AIGLAASFALnW------LCFALALMDTLLLVAYSKV-I-KKSAGFVGSFLMGL-LIGTSFVYGEAALtETFT--IISLSlSFMSMGSIGGNILRDVLSLEGDLKAGYATLAAKRGPKFATKIGAAFFLLNVIgSPVPYLVNAVGWYYLI-------------------------------------------------\n>UniRef90_A0A0M0K557/77-249 [subseq from] Homogentisate solanesyltransferase n=1 Tax=Chrysochromulina tobinii TaxID=1460289 RepID=A0A0M0K557_9EUKA\n--------------------------------------------------------------------------------------------------GINQIYDVKIDVINKPFLPIAAGRISPRA---AWWLVACSGLTGLAIV---KRFFNPLIFGLYAFGTTIGALYSVPPFQLKRFPLAAGLTIATCrgFlLNFgVYYATReALgLGFIwSAPVAFLARFMTVYAAVIAVTKDLGDVDGDREGGIDTLALRFGPMA---VATGASAVLALNYVGA------------------------------------------------------------\n>UniRef90_A0A3A3Z8Q9/37-119 [subseq from] 4-hydroxybenzoate polyprenyltransferase n=2 Tax=Vallicoccus soli TaxID=2339232 RepID=A0A3A3Z8Q9_9ACTN\n------------------------------------------------------------------------------------ALPAASACLYWAGMALNDWADRELDATERPERPLPSGRVAPGTALALAGGLTAAGLGLAA----WAGGRDALAVAVPLAGTVWAYDL------------------------------------------------------------------------------------------------------------------------------------------------------------------\n>UniRef90_A0A166AX09/59-247 [subseq from] UbiA prenyltransferase n=1 Tax=Exidia glandulosa HHB12029 TaxID=1314781 RepID=A0A166AX09_EXIGL\n----------------------------------------------------------------------------------------------------NQYTSRSIeeDALNKPWRPLPSGRISRDQATILRWALVVI-CTLASI--TIAGPGGPTLIVISVAFSLATLVYNEGGVS---TDWTGKN-LCCSVGNMLFESGTTLVmGDadkLSDTARLAIALSGMIAASTIHVQDFPDVEGDRALGRHTLPLTHPR-FA-RIATSNIILAWSFILGVIWALHpVLYVAFALLGALV------------------------------------------\n>UniRef90_A0A1F9YJR8/65-285 [subseq from] UbiA family prenyltransferase n=1 Tax=Euryarchaeota archaeon RBG_13_31_8 TaxID=1797976 RepID=A0A1F9YJR8_9EURY\n--------------------------------------------------------------------------------------------------YLSDFLDRKLDAIQKPHRPIPSGRIKPKEALVIGALFAVTGFILSFLLS---TNDVILVFV--VAGLVFTYARL-----SKSRGIAGNLNRGIVTVAAYFFGIFSINQTIEsiPiYIWLLSIIFLLHDTNSNLVGAIRDVEGDKKGGYETIPVKYGLKISIIISL-LLTIIWFSLAIFLpyhYNFVKMeFYFMMVIDLLIL--ISLYFYLFKSMGRYSREKGLKFHEFFVIERI--------\n>UniRef90_UPI0020A3D307/47-100 [subseq from] UbiA family prenyltransferase n=1 Tax=Goodfellowiella coeruleoviolacea TaxID=334858 RepID=UPI0020A3D307\n----------------------------------------------------------------------------------------------WSGMALNDWADRAVDAVERPERPIPSGRISANGALAVAVALTATGLGLAAV---GGG--------------------------------------------------------------------------------------------------------------------------------------------------------------------------------------\n>UniRef90_A0A7Y6ZGT7/56-286 [subseq from] Geranylgeranylglycerol-phosphate geranylgeranyltransferase n=1 Tax=Cyclobacteriaceae bacterium TaxID=2099675 RepID=A0A7Y6ZGT7_9BACT\n-----------------------------------------------------------------------------------YLLILSTLLITAAGYMINDYYDVKIDYVNRPEEVIIGKGIKRRVVLFLHTLFNFAGIGLGWIVSP----RIALVNFFA---AFLLWLYSN---RLKREPFIGNLTVA-FLTGLSVFL-VAIYYQK-NELLILTyAIFAfFLNLIREIIKDIEDRTGDRKHGCRTLPIVFGFRKTKQIifIIAASFVSAILIVTMELNEPRLFYYFGVLGIFF--LWFMRKVYESDRKSHFTQLSTYAKILMLLGTL--------\n>UniRef90_UPI0009310A5F/10-179 [subseq from] UbiA family prenyltransferase n=1 Tax=Hyphomicrobium sp. NDB2Meth4 TaxID=1892846 RepID=UPI0009310A5F\n----------------------------------------SGWRTALKLGRVSNLP-TIWsNVIAGSALAGGapTHWLLM-MAVAISAMYVAGM-------FLNDAFDRNIDARERPERPIPSGEASADAVIVvGASLLVVGVVGLATVND------HTGLVGLALAGAILLYDWQ-----HKGNP-FAPFVMGLCRALVYIAAASAALTTLSPTVLLPAAamLLYVAGLT------------------------------------------------------------------------------------------------------------\n>UniRef90_A0A2H6EUG4/32-279 [subseq from] 1,4-dihydroxy-2-naphthoate octaprenyltransferase n=2 Tax=Bacteria TaxID=2 RepID=A0A2H6EUG4_9BACT\n--------------------------------------------IWILASRPKTLWAAVAPVMIGtalAIADGKVHWLAAFCALFGAVMIQIG------TNFSNDYFDfvqgADTHERLGPTRATQAGLISFSEI-KRAAVAAFGLAVLAGVYLLWRG-GWPILVIGSL-SILAGILYTAGPYPLGYNGL-GDIFVF-VFFGLIAVGGTYYVQALSIDAVVLLAGIGpgLLSTALLCVNNLRDIENDRKAGKRTLPVRFGRRFGQWEYAGSLLLAALVPVFLVIQTQSHFWVILASASILPAV---------------------------------------\n>UniRef90_A0A2Z6NEZ9/152-360 [subseq from] Homogentisate phytyltransferase 1, chloroplastic n=1 Tax=Trifolium subterraneum TaxID=3900 RepID=A0A2Z6NEZ9_TRISU\n--------------------------------------------------------------------------------------------MNIYIVGLNQLSDVEIDKINKPYLPLASGEYS---IATGAIIV-VSSAILSFWL-GWIVGSWPLFWALFISFVLgTAYSINVPLLRWKRFAVLAAMcilSVRAVIVQLAFFLHIQTFVFKRPAIFSRPLIFAIAFMSffsvvIALFKDIPDIEGDKIFGIQSFSVRLGQKRVFWICVSLLQLA-YGVALVVGATSSCLWSKVITGLGHAALASVL-----------------------------------\n>UniRef90_A5D2A3/56-250 [subseq from] 4-hydroxybenzoate polyprenyltransferase and related prenyltransferases n=1 Tax=Pelotomaculum thermopropionicum (strain DSM 13744 / JCM 10971 / SI) TaxID=370438 RepID=A5D2A3_PELTS\n------------------------------------------------------------------------------------------------AMSLNRIIDRHIDAKNPrtARRALPMGLLS----VTEVWLYVF----LSFLLLLYSSYQLsPLAFRLFPVAALVLLVYSY----TKRFSWACHMFLGAALGLapLGSWIGISGRFDLAPVLLAAGVLFWVAGFDII--YACEDFEFDRKEGLYSIPARFGIRKALYISSAFHVVAPLlfIFTGVILNLGILYLAGVLVSVAI--LFYQHTL---------------------------------\n>UniRef90_A0A2E8A6J0/43-226 [subseq from] UbiA family prenyltransferase n=1 Tax=Euryarchaeota archaeon TaxID=2026739 RepID=A0A2E8A6J0_9EURY\n-------------------------------------------------------------------------------AVITALQATSVLCFMASWNALNDIFDLDIDRVNRPDRPLPSGAISlRNAkIATSMMMLTSSVCMFLAWLTVHSmGNEFgewlPSLLIWLVALFLLANYEFPNSLRLKDRGLPGNIAISVSVGLVVVFGAAGVLQPYNQRAWALFLVGVFYNTSREVVKDIEDMDGDE--GRNTLAMRLGADSARTV---------------------------------------------------------------------------\n>UniRef90_UPI001FAF5A42/8-98 [subseq from] UbiA family prenyltransferase n=1 Tax=Geotalea sp. SG265 TaxID=2922867 RepID=UPI001FAF5A42\n----------------------------------------------LELCR-VSNLPTVWINTLAACLLAGEGWQL----KKIVLLLLGFSLMYGGGMALNDWLDADTDRLHRPDRPLPSGRIGEREVRI-CWLSLfTASLGV-----------------------------------------------------------------------------------------------------------------------------------------------------------------------------------------------\n>UniRef90_UPI001EE54BAF/31-199 [subseq from] UbiA family prenyltransferase n=1 Tax=Actinoplanes flavus TaxID=2820290 RepID=UPI001EE54BAF\n-------------------------------------------------------------------------------------------------HYLGDYLDRDLDAIAKPQRPIPSGQMRPGTAL-GCGVALAVGAGAVALAVNWR---VLLVFLAGIGGAVA---YNG---FFKARGIWGNLVRG-SLTGAAFLCGELMTAPaPVPRLLPFVLAFCLHDTASNLVGALRDVDGDRAGGYRTFAVRHGLRRGVWTSAGLYAASIAAvVTGLLL----------------------------------------------------------\n>UniRef90_UPI0010A39AD4/158-355 [subseq from] homogentisate phytyltransferase 1, chloroplastic-like n=2 Tax=Prosopis alba TaxID=207710 RepID=UPI0010A39AD4\n-------------------------------------------------------------------------------------------FMNIYIVGLNQLSDIEIDKINKPYLPLASGEYSFTTGVAI-----VASFSVLSFWLGWVVGSWPLFWALSISFVLgTAYSINLPLLRWKRFAVIAAMcilAVRAVIVQLAFFLHiqTHVFkrpALFSRPLIFATGFMSFFSVVIALFKDIPDIEGDRVFGIRSFSVRLGQKRVFWICVSLLEMAY-GVALLVGAASPCLWSKII-----------------------------------------------\n>UniRef90_A0A8T5GG47/32-249 [subseq from] Geranylgeranylglycerol-phosphate geranylgeranyltransferase n=1 Tax=Candidatus Diapherotrites archaeon TaxID=2026736 RepID=A0A8T5GG47_9ARCH\n-------------------------------------------------------------------------------SIGVALAMVSAFLICGAGQAINDIFDYKIDKKINKKKPIPSGKVSRSNATIFSAILFLVGIILAFFI-------NPLAFTIAVIFSILLILYASVLYKVKYLGNIV-VALGTAFT---FIFGASVTETIPLLIIIFAMSAFFANMSREITKDFEDLKKDKGFK-KTLPMI-SKKLAKSFAVSyhllAILFAMLAF-AFFLSNNIAYFIMVLLAtLTFG---RSIKLLLKNDYKRS------------------------\n>UniRef90_UPI00131DA4BA/39-117 [subseq from] UbiA family prenyltransferase n=1 Tax=Saccharothrix deserti TaxID=2593674 RepID=UPI00131DA4BA\n--------------------------------------------------------------------------------------PLSSVALYWSGMALNDWADRDLDAVERPERPIPSGRISPRAALVT--AVALGAAGLR--IAAYAGGRDALGVAVPLSVAVLSY--------------------------------------------------------------------------------------------------------------------------------------------------------------------\n>UniRef90_A0A7V0WD73/69-257 [subseq from] 4-hydroxybenzoate octaprenyltransferase n=3 Tax=Bacteria TaxID=2 RepID=A0A7V0WD73_9BACT\n------------------------------------------------------------------------------------------------AMGMNRVIDRKIDAKNPrtSGREIPAGVIKVTDAL--IFIL----ISISAM--VFAAYNLnPLCLKLSPLAVLVLFLYSY----TKRFSYLSHIVLGIAVSGAPLGAWIAIKGSINIEILPMVIAV-IAWLaGFDILYALQDIEFDRNHGLHSIPQRFGIKTSLWLSrlFHLLTLGLLVITGLIFRSGIIYFSgMVLVGLLL------------------------------------------\n>UniRef90_A0A328E595/144-313 [subseq from] Homogentisate solanesyltransferase, chloroplastic n=1 Tax=Cuscuta australis TaxID=267555 RepID=A0A328E595_9ASTE\n------------------------------------------------------------------------------------------ICGNGYIVGINQIYDVGIDKVNKPYLPIAAGDLS----VPSAWILVKL-FAVAGLVIV--GINFgPFICSLYALGLFLGTIYSVPPFRMKRFPTLAFLIIATvrGFLlNYgVYYATRAALGLsfeWSSPVAFITAFFTLFALVIAITKDLPDVEGDQKFQISTFATNLGVRNVALLG--------------------------------------------------------------------------\n>UniRef90_UPI001933B999/40-140 [subseq from] UbiA family prenyltransferase n=1 Tax=Actinoplanes lichenicola TaxID=2802976 RepID=UPI001933B999\n--------------------------------------GWPAWRDLAELVRAPAALSVPGDLIAGAAAAGGVRPATPALAAASVCLYWGGM-------AANDWADRDVDARERPQRPIPSGRVQPKHAALVAAGLTAAGVGLAALT-------------------------------------------------------------------------------------------------------------------------------------------------------------------------------------------\n>UniRef90_A0A518UCL5/66-240 [subseq from] Prenyltransferase n=1 Tax=Denitratisoma sp. DHT3 TaxID=1981880 RepID=A0A518UCL5_9PROT\n-----------------------------------------------------------------------------------------ALVAHAAANVINDYHDAAGDALNrERLFPFTGGSrFIQNGVLSTAT---TGRLGYGLLLAVvpaglWlAGRSGPGLVLIGLAGLAIGWAYSAPPLKLAARG-LGELAVAGGWLLVTVGADYVQRGAFAVPPLVAGLGYALLVADLLYINQFPDRQGDAAAGKRTLVVRLGPARARWGYA-------------------------------------------------------------------------\n>UniRef90_V7BJT1/160-339 [subseq from] Glycinol 4-dimethylallyltransferase n=1 Tax=Phaseolus vulgaris TaxID=3885 RepID=V7BJT1_PHAVU\n-----------------------------------------------------------------------------------------HLFMDLYVNGVNQVFDFEIDKINKPYLPLASGKLSFRNCVFIVASSAILVFGVNL----MIGSPA-LISNILLNFTLwTGYSVNAPLLRWKQYPVVAALFIFVSWaviFPITYFLHMQTFVfkrpVVFPRSLIVSMLFmAFYSAGIALSKDIPDIEGDKQHGIDSFSIRLGQKKVFWICVFLYEM--------------------------------------------------------------------\n>UniRef90_A0A1G0CAH3/45-224 [subseq from] Ubiquinone biosynthesis protein UbiA n=1 Tax=Fluviicola sp. RIFCSPHIGHO2_12_FULL_43_24 TaxID=1798019 RepID=A0A1G0CAH3_9FLAO\n---------------------------------------------------------------------------------------------------TNNKEDLEIDKITNVNRPLVRNAVNPRNYLIVASISLIVSLVVAFLAD-------PVFFAAVTGISLVYYIYSCKPFKIKRFVFLAKLLIGVNSL-ISALCGFLLAGGELLDFPLFWLIFILVPVSLmANFIDLKDTAGDRLAGIKTLPVIWGEPTAKRLI----ALFTFSAYAYVF----FYFNSLLIGLTLLLT---------------------------------------\n>UniRef90_A0A5J6IAD5/74-137 [subseq from] Prenyltransferase n=6 Tax=Streptomyces TaxID=1883 RepID=A0A5J6IAD5_STRC4\n-------------------------------------------------------------------------------ARTLL-AIGSSLCLYEAGMALNDWADREVDAVERPHRPLPSGRIRPAAALTAACALTGAGLALAA---------------------------------------------------------------------------------------------------------------------------------------------------------------------------------------------\n>UniRef90_UPI001F0BDB12/32-91 [subseq from] UbiA family prenyltransferase n=1 Tax=Streptomyces sp. Z26 TaxID=2500177 RepID=UPI001F0BDB12\n-------------------------------------------------------------------------------------AVGASLCLYEAGMALNDWADRHIDAVERPERPLPSGRISPPEALAAAAALTAAGLGCAAA--------------------------------------------------------------------------------------------------------------------------------------------------------------------------------------------\n>UniRef90_UPI001D131FDF/29-106 [subseq from] UbiA family prenyltransferase n=2 Tax=Streptomyces TaxID=1883 RepID=UPI001D131FDF\n-------------------------------------------------------------IVAGAAAAGRaLDGRVALTAAGS-------VCLYWAGMALNDWADREEDARDRPGRPIPSGRVSPSAALATATALTVGGLTLAAL--------------------------------------------------------------------------------------------------------------------------------------------------------------------------------------------\n>UniRef90_UPI0013D77762/40-248 [subseq from] 1,4-dihydroxy-2-naphthoate polyprenyltransferase n=1 Tax=Bacteroides sp. 519 TaxID=2302937 RepID=UPI0013D77762\n----------------------------------------------------------------------KFKWM-----PALICVIFA--CLMQIaANFINDLFDHlkgsDREDRLGPERACAQGWITPAAMKVGILLTVLLACGLGCTLLLWGGWELIIVGVLCVA---FAFFYTTGPYPLSYNGWGDVLVL-VFFGFVPVggtYYVQAL--TLTPNVIIVSLICGIIIDTLLVVNNYRDREADKQSGKRTVIVRFGEPFGRYLYLA-LGIIATLLCLWFLKDGHWYAALL------------------------------------------------\n>UniRef90_A0A1J5TKD4/46-180 [subseq from] Protoheme IX farnesyltransferase n=1 Tax=Marine Group III euryarchaeote CG-Epi2 TaxID=1888996 RepID=A0A1J5TKD4_9ARCH\n-------------------------------------------------------------------------TILDSILTSL-IVLLGGSLASGGSMAINMWYERDIDPLMErtEKRPIPSGYISPNHALTFGLLICASGIGLVAFLSNkEAGiiTAFSAFFY--------VFIYTMFlKRRTPHNIVIGGLA-GSTPPAIGWVAASGQTEAILPWL-------------------------------------------------------------------------------------------------------------------------\n>UniRef90_A0A2S6CQV2/66-240 [subseq from] Homogentisate phytyltransferase n=2 Tax=Cuspidothrix issatschenkoi TaxID=230752 RepID=A0A2S6CQV2_9CYAN\n-----------------------------------------------------------------------------------------CLCGNIYIVGLNQVEDIDIDKINKPHLPLASGEFTRGQ--GQLIVIIT---GIVALVLAWLTG--PYLLGMVALSLVIGTAYSLPPIRLKQYPfWAAlcIFSVRGTIVNLGLFLhfSSVLQrSQGIPNVVwVLTVFILVFTFAIAIFKDIPDLEGDRTYNITTLTIQLGQQKVFNLALWVLT---------------------------------------------------------------------\n>UniRef90_A0A842P4L6/40-238 [subseq from] UbiA family prenyltransferase n=1 Tax=DPANN group archaeon TaxID=2599936 RepID=A0A842P4L6_9ARCH\n-----------------------------------------------------------------------------------QILLLSFPyCL--FLYGINDIYDYESDRLN-PRKNVIEGVKLEkkNhSFVKKASLFMVILLVISSLLTLNITNIIG--MFLL---LFFSYFYSAPPLRLKEKPPLDSFSNGIFYFFAPFFLGFSFHGTLF-DVSSKIYLITLCVVGIHSFSTIMDYSVDKKVGDKTFAVVFGKRNAAFFAflVFVIAILFAGIQTFFISAYLVFCALL------------------------------------------------\n>UniRef90_A0A846P7D7/58-247 [subseq from] 4-hydroxybenzoate octaprenyltransferase n=1 Tax=Candidatus Latescibacteria bacterium TaxID=2053570 RepID=A0A846P7D7_9BACT\n----------------------------------------------------------------------------------------------------NRLIDAEIDARNPrtAERALAAGRISKKQTLVFIIASLAMFLVSVYRLSPWSEKLWPIVIIVM-----ILYPYT------KRLTSISHLALGLVYLMIPTGVWIAVTNTLTLPSFILAVSAAFWVAGFDVIYSCQDVEIDRKQGLHSIPADIGIQSGLWISrlFHLVFVAALLWAGVLLDVGALYYI----GVAITALLIAYEHS--------------------------------\n>UniRef90_UPI0003733A71/54-156 [subseq from] UbiA family prenyltransferase n=1 Tax=Embleya scabrispora TaxID=159449 RepID=UPI0003733A71\n--------------------------------------------------------SVPGDVLVGAAASGGLLRGREPA------LPVASVCLYWAGMALNDYADRDLDAKERPERPIPSGRIRPGEALATAVGLTAAGVTIG----AWAGGRRRLPAVLGLAGAVWTY--------------------------------------------------------------------------------------------------------------------------------------------------------------------\n>UniRef90_B8CAB5/32-221 [subseq from] Tocopherol polyprenyltransferase-like protein n=1 Tax=Thalassiosira pseudonana TaxID=35128 RepID=B8CAB5_THAPS\n-----------------------------------------------------------------AIATANWGAMLPRAVIGMVALLLGN----AYIVGINQIFDREIDVLNKPFLPVASGEMSKGI----AWGV-VGFSGIVGPLIVYK--FFPILlFKLYMLGWTLGGIYSIPPIRTKRNPLAAGLTIASVrgFlLNFgVYYAVKDAIGApfvWSPKVSFIARFMTAFATVIAVTKDLPDIEGDKAYNISTFATKIGVPkIAKG----------------------------------------------------------------------------\n>UniRef90_UPI001CF1E187/61-243 [subseq from] UbiA family prenyltransferase n=1 Tax=Hymenobacter sp. BT635 TaxID=2880929 RepID=UPI001CF1E187\n----------------------------------------------------------------------------------FVLLAVAALCIAAAGYIINDYYDVKIDVINRPDRLVVGRVINRRHAM--LAHLVLSGVGV-----VLAGALSPVLGAVNLGSALLLWGYSARFKRLALVGNLSIALLTAALVLLPEL--QLRTGQTTVWVYALAAF--LLTVVREIVKDVEDMRGDAEHDCRTLPIVWGVVRTKWAIgFFLLNLVVLVAGGALQ----------------------------------------------------------\n>UniRef90_A0A428W3S6/116-237 [subseq from] Prenyltransferase n=2 Tax=unclassified Streptomyces TaxID=2593676 RepID=A0A428W3S6_9ACTN\n-------------PSPDKDPNEERNRPS-DRGSRGSRNQGRAWAELLRVPAVFSV---PGDALAGAAAAGH--RANRGTALA-VC---ASLCLYEAGMALNDWADRALDAGERPHRPIPSGRIAPGAALGTAAGLTAAGLGLAAA--------------------------------------------------------------------------------------------------------------------------------------------------------------------------------------------\n>UniRef90_A0A7S3XEQ2/61-295 [subseq from] Homogentisate phytyltransferase 2, chloroplastic n=1 Tax=Picocystis salinarum TaxID=88271 RepID=A0A7S3XEQ2_9CHLO\n------------------------------------------WRTWLAFTRPHTMVgtaVSVASVSCMVAGDAKAHACIAMLAQAWVSALLMNVAIVGI----NQVHDVDVDKINKPYLPLANGSMDVEEAKKVAWTCAVGSLWIGAW--PWS---TPLMITL-MGSLALGVLYSVDvkGMRWKKHPALAAtciFAVRAVLVQLGFSLhAQLATGqamRITRPIALAVGFMAVYSLVIAFFKDIPDVRGDEKNTIRTLSVRVGPRRVFYVCMMMLTGVYAAAIGYSL----------------------------------------------------------\n>UniRef90_UPI00201C2263/8-113 [subseq from] UbiA-like protein EboC n=1 Tax=Muricauda sp. 2012CJ35-5 TaxID=2942208 RepID=UPI00201C2263\n---------------------------------------------YLQLCRPPNLPTAAADIIAGSALAGIFVEDGIIPIDALLVLVLASVLLYAGGVVLNDVFDASLDAVERPERPIPSGVIPKKKAAFFGIVLLLSGIICAILVNHTSG--------------------------------------------------------------------------------------------------------------------------------------------------------------------------------------\n>UniRef90_UPI00092E4A59/168-383 [subseq from] naringenin 8-dimethylallyltransferase 2, chloroplastic-like n=1 Tax=Lupinus angustifolius TaxID=3871 RepID=UPI00092E4A59\n--------------------------------------------------------------------------------------------------GLNELCDLEIDKINKPHLPLTSGALSIEAGIAIVAA----SAFLGLWL-SWMSGSWPL-FCNVLYNNVLAVVYSVdlPLLRWKKSSFLTAiYILTNIGVVIPIGSFlhiQtHVFkraATFPRSMLLSTTVLSIFCIVISMIKDIPDMEGDEKYGIKSLTLRLGQKQVFSICISLLNMAY-G-VGILVgATSPYLWSKisVVLGHATLALVLQYRAKSVDP-----KNKD-------------------\n>UniRef90_UPI0016846872/84-260 [subseq from] homogentisate phytyltransferase n=1 Tax=Oscillatoria sp. FACHB-1407 TaxID=2692847 RepID=UPI0016846872\n-----------------------------------------------------------------------------------LPTLLACLCGNVYIVGLNQLEDVAIDRVNKPHLPLASGEFSRREA--QVIVVLTGIVAI--ALAVLQGHFLLA----TIGISLaIGTAYSLPPIRLKRFPVWASFCIftvRGVVVNVGLFlhFnDRLQQNTAIPItVWVLTAFILVFTLAIALFKDIPDMEGDRRYNITTFTIRLGQRAVFNLCR-------------------------------------------------------------------------\n>UniRef90_A0A7I4BJM5/172-361 [subseq from] Homogentisate phytyltransferase 1, chloroplastic n=2 Tax=Physcomitrium patens TaxID=3218 RepID=A0A7I4BJM5_PHYPA\n----------------------------------------------------------------------------------LLKAVIPALCMNVYIVGLNQLYDIDIDKVNKPNLPLASGEFSVATGIILVTFFAAVSVGMGFYVE-----SPPLLWALLVS-LVLGTAYSAdlPFLRWKRSAVAAAaciLAVRALVVQLGFYLHMqvSILGRAAnfPKPLwFATGFMCFFSVVIALAKDIPDVRGDKEFGIRSFSVRLGQKRVFWMCVTLLEAAYL-----------------------------------------------------------------\n>UniRef90_A0A2W7S3E0/39-234 [subseq from] 4-hydroxybenzoate polyprenyltransferase n=1 Tax=Hydrotalea sandarakina TaxID=1004304 RepID=A0A2W7S3E0_9BACT\n----------------------------------------------------------------------------------------------GY--AINDYFDLNIDLINKPNKLVVDKTISRRWVILWHLIFSFLGVAIGFYIDFTTKTMF-IGLFNAVCV-FLLFIYSAS---LKKKFLIGNILvslITAWTILILWWAEQYYFLTYQNyaglnvhKLFRFSFLYAgfafIISLIREVIKDMEDVEGDRRYGCKTMPIVWGLNSTKiftlvWIVVLAAVLLLL--QVYVLFIGWW-----------------------------------------------------\n>UniRef90_A0A7V9HK37/57-217 [subseq from] UbiA family prenyltransferase n=1 Tax=Chloroflexia bacterium TaxID=2448782 RepID=A0A7V9HK37_9CHLR\n--------------------------------------------------------------------------------------------------AINELVDADLDAVAKPDKPIPAGLVSRR----GAWLVAIGGLALMTILSLRFSRD---VFLLGALGTAAGIAYS---LWFKRTIWSWLPYLVA-LPLLPIWVWTAL-SQVPPGLFAIYPIGAAAVIAVQLAQSLPDIDADRRTNVRTLAVALGASRARRLCWAAMILAALLAA--------------------------------------------------------------\n>UniRef90_U5FKH2/159-337 [subseq from] Homogentisate phytyltransferase 1, chloroplastic n=9 Tax=Saliceae TaxID=238069 RepID=U5FKH2_POPTR\n--------------------------------------------------------------------------------------------MNIYIVGLNQLTDIEIDKVNKPYLPLASGEYSISTGVMIVTSFSIMSFWLG-----WVVGSWPLFWALFISFVLgTAYSINLPLLRWKRFAFVAAvciLAVRAVIVQLAFYLHMQthVYGrppVLSRPLIFATAFMSFFSVVIALFKDIPDIEGDKIFGIRSFTVRLGQNRVFWTCISLLEIAY------------------------------------------------------------------\n>UniRef90_A0A3Q9FEM2/10-177 [subseq from] Ubiquinone biosynthesis protein UbiA n=2 Tax=unclassified Maribacter TaxID=2615042 RepID=A0A3Q9FEM2_9FLAO\n-----------------------------------------------RLARPANLPTAAADILAGAAIADFFsinndFVAITDDASKLILLVVSSICLYAGGVVFNDVFDAKLDAVERPERAIPNGVVSLRQAVLWGSLLILVGLILALNVTLLSG-----IIALVLTASIFSYD-----AYFKQFGFFGPLNMGTC-RGLNLMLGMSIIGDITTWwVAIIPVLYI-----------------------------------------------------------------------------------------------------------------\n>UniRef90_A0A5B8YIG3/47-272 [subseq from] Prenyltransferase n=1 Tax=Antarcticibacterium arcticum TaxID=2585771 RepID=A0A5B8YIG3_9FLAO\n--------------------------------------------------------------------------------------CLATVCIAAAGNIINDVYDLDTDHINKPTRQIIGKKISEKAALTAYIILSVLGVGIGFYLSNIIGKpGFSALFII-I--SALLYIYATY---LKNILVVGNIVISALVAMVIIIMGlYELLPAITaqnqqTQSIIFSILLDYAFFAFminwlrEMVKDQQDITGDYNAGRNTLPIALGKSRTNKIifAVGIIPLVAIVHYMYNYLFTNLYAVLYALFLIVGPLLYFLSTVLN------------------------------\n>UniRef90_A0A2I0AW05/613-776 [subseq from] Homogentisate phytyltransferase 1, chloroplastic n=1 Tax=Apostasia shenzhenica TaxID=1088818 RepID=A0A2I0AW05_9ASPA\n-------------------------------------------------------------------------------------------CINTYCSAVNQLYDIEIDKINKPYLPLVSGELTIGTGIAIALATALAVLGIA----YFSGSKHLLWGALLSLFIFSAYSVNLPLLRWKQSAFGGMFTHVAGFgivLQLSTylFMQTEVFKRqaYIPRPLAFGLIsASIFAAVVSAFKDIPDIEGDRKNNIKSLATRLG----------------------------------------------------------------------------------\n>UniRef90_A0A2E5X4A3/62-144 [subseq from] Prenyltransferase n=1 Tax=Planctomycetes bacterium TaxID=2026780 RepID=A0A2E5X4A3_9BACT\n-----------------------------------------------------------------------------------LLLFVSSACIYHGSMALNDWADREEDKAQRPDRPLARGLVQPNQVLSAAAALISLGVALAAILSIPLGAWMAGIASLAVGYNI-----------------------------------------------------------------------------------------------------------------------------------------------------------------------\n>UniRef90_A0A0X3S576/32-89 [subseq from] Prenyltransferase n=3 Tax=unclassified Streptomyces TaxID=2593676 RepID=A0A0X3S576_9ACTN\n-------------------------------------------------------------------------------------AIGSSLCLYEAGMALNDWADRDEDALERPHRPLPSGRIAPAAALTAACALTVAGLALA----------------------------------------------------------------------------------------------------------------------------------------------------------------------------------------------\n>UniRef90_A0A6N2KXE4/150-303 [subseq from] Homogentisate phytyltransferase 1, chloroplastic n=1 Tax=Salix viminalis TaxID=40686 RepID=A0A6N2KXE4_SALVM\n------------------------------------------------------------------------------------------VLMNIYVVGLNQLFDVEIDKVNKPYLPLASGDFSMGTGVAIVSASLLTSFAMGIMFQ--SRHYFlPYSLVL--------CLGVCIPLKWKKQAFLA-----AICIMVRFVLGKAIV--VTRSLVFATAFMCFFSAVIALFKDIPDVDGDRDFGIQSFSVSLGQERIFGHCT-------------------------------------------------------------------------\n>UniRef90_A0A836W551/45-245 [subseq from] Geranylgeranylglycerol-phosphate geranylgeranyltransferase n=1 Tax=Calditrichaeota bacterium TaxID=2212469 RepID=A0A836W551_9BACT\n----------------------------------------------------------------------------------ILAAIAAGFIAAG-ANVINDIYDVDIDRINKPHRPIAS----DNIHIKTAWKLSYVLYGIGLVISAYCGWA---LFSIAFMNAALLFLYS---YKLKGTILWGNLVVSFTSAVTFIYGGLAVNDAA---VGLFPALFAFCfHLGREIIKDMQDIKGDLRYEAITFPVKYGLTKSIFLVNIIFSIlLILTLLPYIYNIyNKSYLILVLLGVDTVLV---------------------------------------\n>UniRef90_A0A1V4TEX1/20-225 [subseq from] Digeranylgeranylglyceryl phosphate synthase n=4 Tax=unclassified Methanomassiliicoccales TaxID=1577790 RepID=A0A1V4TEX1_9ARCH\n---------------------------------------------------------LLMGVLIAAGTGILDHWQP--IAFAAVAVF-S--FIAG-GNSLNDYTDREVDKLAHPERPLPSGRMTPRQVL----FISIASFVISFVSSLFLNLESIVIVVLAI---LLMLSYEA---KLKRDALSGNLEIA-LLTGMLFLLGGAVVGMMERTYII-ALLAFLAILGREIVKDIEDMAGDF--DRQTLPKRIGARNAGVIAsLSFLVAVALSPIPYFDGTFGIWY---------------------------------------------------\n>UniRef90_A0A843FWG7/54-269 [subseq from] Geranylgeranylglycerol-phosphate geranylgeranyltransferase n=3 Tax=Candidatus Methanomethylophilaceae archaeon TaxID=2517205 RepID=A0A843FWG7_9ARCH\n-------------------------------------------------------------------------------------------------NSLNDYIDVEIDKTAHPDRPVPSGELTAIQARNVGIVMLLlSVLLSLITMDVYC---IAI----VVIAVILMFSYE---LLTKKRGFIGNITIAL-MTGMVFLLAGALVGDWTANIAV-GGMAALVTVGREISKDIEDMDSD--IGRKTLPMAIGVRNASIVAsIFYIAGPVLSWyPVYLNPNNYLYYSVILADIV----FIYCAYiVFKDPHEAEKKAKI-GMLFGLLAFILSA-----\n>UniRef90_A0A7L4PNF9/21-243 [subseq from] Digeranylgeranylglyceryl phosphate synthase n=2 Tax=Candidatus Methanofastidiosa archaeon TaxID=2099674 RepID=A0A7L4PNF9_9EURY\n------------------------------------------------------------AVLIGALVAGGGILDIYNII--LVFFVAIFACAGG--NTINDYFDYEIDKINAPKRVLPRGAMSLKTAYNfSIFSFIVS-CILAFLVS-------LLAFSICVAACILMYLYA---MSFKKKPFSGNLLV-SFLTSITFIYGGTAVGSYK-GVLILALVSFFAMVSREVVKDIEDLEGDVKKGAKTLPAIIGEPKSFNLAFVFLVIAAL--LLYVPFISGL-YGYFYLGIVTPVVVYVL-YILF------------------------------\n>UniRef90_UPI001666C1FC/36-98 [subseq from] UbiA family prenyltransferase n=3 Tax=Streptomyces TaxID=1883 RepID=UPI001666C1FC\n---------------------------------------------------------------------------------GTFLAIGSSLCLYEAGMALNDWADRAEDAVDRPHRPLPSGRVTPTAALTAAVALTAGGLALAA---------------------------------------------------------------------------------------------------------------------------------------------------------------------------------------------\n>UniRef90_A0A1J4XXQ4/33-245 [subseq from] Geranylgeranylglycerol-phosphate geranylgeranyltransferase n=4 Tax=Candidatus Marinimicrobia TaxID=62680 RepID=A0A1J4XXQ4_9BACT\n--------------------------------------------------------------------------------RTLTLLLFSVICINGAGNVVNDIYDLEIDRVNRPNRPLPSGKMSIAQARIYMISLFVAGIVASAFINLQ---TFFITTFIATP-LLVG--YS---VWFKRMPLIGNLVVAIMLAMTFAYVGV-AYGNF-PAMVPLIGLAFGFTIIREIVKDLEDQAGDLSQGARTLPIVWGE-SATLVFIsfltGIFIIADLLPYGLHV-YNSAYLLFVIVGVNIPLLSaLIFMWF--------------------------------\n>UniRef90_A0A803MPN6/307-363 [subseq from] Homogentisate phytyltransferase 1, chloroplastic n=3 Tax=Chenopodium quinoa TaxID=63459 RepID=A0A803MPN6_CHEQI\n------------------------------------------------------------------------------------------------------------------------------------------------------------------------------------------------------------------PLIFATAFMSFFSVVIALFKDIPDMEGDRIFGIRSFTVRLGQKRVFWICISLLQIAY------------------------------------------------------------------\n>UniRef90_A0A833QN99/147-336 [subseq from] Homogentisate geranylgeranyltransferase n=1 Tax=Carex littledalei TaxID=544730 RepID=A0A833QN99_9POAL\n---------------------------------------------------------------------------------------IPAVFMNIYVVGLNQIYDIEIDKVNKPGLPLASGELNIATGVT----LVISFLIMSFYLGVKSGS-PPLLGALVISF-LLGSAYSidHPLFRWKRHAFLAAsciLCVRAILVQLAFYAHmQQVYVlqrplSFTKSVIFATAFMCFFAVVIALFKDIPDVNGDKHFGIQSFSVRLGKKRVFWLCIELL-LTAYSIAIL------------------------------------------------------------\n>UniRef90_A0A7C3ZBC1/57-203 [subseq from] Geranylgeranylglycerol-phosphate geranylgeranyltransferase n=1 Tax=Candidatus Micrarchaeota archaeon TaxID=2250274 RepID=A0A7C3ZBC1_9ARCH\n--------------------------------------------------------------------------------------------------AINDFFDVETDRKNGrMDRPLVSGEITTQEALA----ISVGGFLVGVG-AAWF--INPTCFLISLIFGVLAFLYS---YKLKDVALVGNTYV-AFTMAIPFIFGnMAVFTSLSPSVATLALIAFVTGLGREVMGTVRDIEGDQLrPGALTLPMLIGTR--------------------------------------------------------------------------------\n>UniRef90_A0A2V3HN14/45-230 [subseq from] Prenyltransferase n=1 Tax=Euryarchaeota archaeon TaxID=2026739 RepID=A0A2V3HN14_9EURY\n------------------------------------------------------------------------------------ALSVAG-FMAGW-NTLNDVNDLEADRINRPDRPIPSGRVSKESA--RRYGLLMMGISIAALVGIIihAERalDGmvwldSIVIWLLAFFLFSSYEYDGLPFTpcLKRQGFKGNLAISLL-VSVLLVFGAAAVGEGLEPLPWMVALAALAiNTSREVIKDVQDLAGDAD--RTTLPMHIGPELARtyaWVCslV-------------------------------------------------------------------------\n>UniRef90_A0A0P0CVN8/43-257 [subseq from] 4-hydroxybenzoate polyprenyltransferase n=2 Tax=Rufibacter tibetensis TaxID=512763 RepID=A0A0P0CVN8_9BACT\n-----------------------------------------------------------------------------------AVLVVATLCIAAAGYIINDYYDVKIDRINKPERVVVGKFLTRRKAMMIHLYLSAA----GVLLGVIIGWRIGAV---LLGVALLLWGYSA---QFKKRPFVGNLTIAllAAvmVLVVPLQAGQPSLAAWAYGVFA--FLIS---LVREVIKDMEDVQGDASFRCRTLPIVLGIPQTKWILYLLVGFFLIF-TGFVMlKrlNEPLFVGYLFIGVVLPTFVLIRQIITAD-----RKK---------------------\n>UniRef90_A0A327R3X9/12-110 [subseq from] 4-hydroxybenzoate polyprenyltransferase n=1 Tax=Chitinophaga skermanii TaxID=331697 RepID=A0A327R3X9_9BACT\n----------------------------------------------LRLMRPANILTAVADILAGVAIAGFaVHplWGNIDAILQITCICLAAFGLYGGGVVFNDVFDADLDSVERPERPIPSGIVSKTQaIILGVYLLTIGVLA------------------------------------------------------------------------------------------------------------------------------------------------------------------------------------------------\n>UniRef90_A0A1Z5KQI4/105-275 [subseq from] Homogentisate solanesyltransferase n=2 Tax=Fistulifera solaris TaxID=1519565 RepID=A0A1Z5KQI4_FISSO\n-------------------------------------------------------------------ASANWGIMLPRAFIGMVALLLGNAFIVG----INQIYDEDIDKMNKPFLPVASGEMSKRFA----WIAVVVSFLSGPLLVK--KFFPPLLFKLYSFGIFLGAIYSIPPVRTKKNPVLAGLTIATvrGFlLNFgVYYAVKdALGAsfSWSPKVAFIARFMTTFASVIAITKDLPDVEGDKVS--------------------------------------------------------------------------------------------\n>UniRef90_A0A1H1PXL5/28-263 [subseq from] 4-hydroxybenzoate polyprenyltransferase n=2 Tax=Formosa sp. Hel1_31_208 TaxID=1798225 RepID=A0A1H1PXL5_9FLAO\n----------------------------------------------------------------------------------FILLVIATTSIAAAGNIINDIYDVETDTVNKPDDVVIGKAVSEKVAYNLFFILNIIGIAIGFYLSHSVGKSAFFAIFVII--SLALYVYASYlkGTVLFGNV-LISFLVGMSLLivgifdLLPVITTQNRLAQLTFfEIVVDYAVFAfLINLVREIIKDIQDVDGDHKAGMNTLPIALGRERANKIAF-AVSMIPIGTVIYFIVTY-LYkqqviAIYFLVCIVAPLIYATIKIFSAEHPKH-------------------------\n>UniRef90_A0A5P1E9Z9/75-114 [subseq from] Photosystem II reaction center Psb28 protein n=2 Tax=Asparagus officinalis TaxID=4686 RepID=A0A5P1E9Z9_ASPOF\nAAETDANEVKP--AAPDKAPAAasDGSSFNQLLGIKGAKQET-----------------------------------------------------------------------------------------------------------------------------------------------------------------------------------------------------------------------------------------------------------------------------------------------------\n>UniRef90_A0A2E7G1D0/54-223 [subseq from] UbiA family prenyltransferase n=1 Tax=Euryarchaeota archaeon TaxID=2026739 RepID=A0A2E7G1D0_9EURY\n------------------------------------------------------------------------------------------------WNSFNDIFDHETDAINHPERPIPSGELSLNQAkaIGRasllIsIICLLTAMGVASYYTEYLEGWLPSIVIWFIAFLlMFHYEMIVPAsFMLKHKGLMGNLAVSALVGIVIVFGATAVNGFLTPLAWTVAAVAMLVNAAREIVKDIEDEIGDTD--RETLTKVVGPESARAMA--------------------------------------------------------------------------\n>UniRef90_A0A381UDC7/20-205 [subseq from] Geranylgeranylglycerol-phosphate geranylgeranyltransferase n=1 Tax=marine metagenome TaxID=408172 RepID=A0A381UDC7_9ZZZZ\n------------------------------------------------------------------------------------------ICYNAAANAFNDYIDYKIDKINQPSRPLSRGIVTRETALFLSFILFCIGS--ITALEL--NKTAQiISIYCAMP---LMIIYSW---FLKGVPLIGNLVVS-IILGMAFLGSGAAFDNLDIMIVPAALAFGLT-MVREVVKDIADMDGDESAGLKTYPISFGLNNAKKLVVMlAIIIGIGSFIPFLTGFYGIGYGFIL-----------------------------------------------\n>UniRef90_UPI002171A3D1/156-383 [subseq from] homogentisate phytyltransferase 1, chloroplastic n=1 Tax=Pisum sativum TaxID=3888 RepID=UPI002171A3D1\n--------------------------------------------------------------------------------------------MNIYIVGLNQLSDVEIDKINKPYLPLASGEYSFA---TGA--IIVAASSILSFWLGWIVGSGPLLCALFISFVLgTAYSINVPLLRWKRFAVLAAMcilSVRAVIVQLAFFLHMQAFVYKRPvvfsrPLIFATAFMSFFSVVIALFKDIPDIEGDKIFGIQSFSVRLGQKRVFWICVCLLELA-YGVALVVGATSSCLWSKIVTGLGHAVLGS---LLLHHAKSVDLKNKASITSFY-------------\n>UniRef90_UPI0016829920/59-296 [subseq from] homogentisate phytyltransferase n=1 Tax=Leptolyngbya sp. FACHB-261 TaxID=2692806 RepID=UPI0016829920\n---------------------------------------------------------------------------------------------NVYIVGLNQLEDVAIDQVNKPHLPLASGELSRTEG--RVIVFLTGVTAVAIATAYWPES--PFLLVTVVLSLLIGTAYSLPPIRLKRfplpaslciftvRGLVVNIGLFAHFDQVINGVPSRIQLNLSPELWALSLFVLVMTLVVAIFKDIPDIEGDRKYNISTFTLRLGAKTifnlSRWLLVACYGL--MALFGWLLPNANPQVLITSHLLALGfMLFESLRVNLADPKTIADFYQFIWRLFY-------------\n>UniRef90_A0A7L4PP93/22-209 [subseq from] Digeranylgeranylglyceryl phosphate synthase n=1 Tax=Candidatus Methanofastidiosa archaeon TaxID=2099674 RepID=A0A7L4PP93_9EURY\n-------------------------------------------------------------VLIGALVAGG---GILDLFKIILVFLVAiFACAGG--NAINDYFDYEIDKINTPKRVLPRGAMSLKTAYSfSIFSFI-----VACILAFMV---NLLAFAICVSACILMYLYA---MTLKKKPFSGNLLV-SFLTSITFIYGGTAIGSYQ-GVLILALVSFFAMISREVVKDIEDLEGDVKKGAKTLPALIGESKSFNLAFVFLLI--------------------------------------------------------------------\n>UniRef90_A0A4Q0P5J1/67-238 [subseq from] 4-hydroxybenzoate polyprenyltransferase n=1 Tax=Leeuwenhoekiella aequorea TaxID=283736 RepID=A0A4Q0P5J1_9FLAO\n--------------------------------------------------------------------------------------------VIAGGYIINSFYDSEKDLINRPHKTRLDHMVSQNKILTLYFILNFLAVVV-----ASSVSFFAVLFFS---GYIFgIWFYS---HKLKKILFLGNLT-SASLALIPFFAIFIYYRNFDKVIFVHATFLGLIIIMRELIKDLENIKGDVALGYKNIPIVYGERVTKFAITFLIILTILP--TYLLVT--------------------------------------------------------\n>UniRef90_A0A6V8L973/2-93 [subseq from] Transferase n=2 Tax=Phytohabitans rumicis TaxID=1076125 RepID=A0A6V8L973_9ACTN\n---------------------------------------------------------------AGAAAAGDLGPRTAGLAAASVCLYWSGM-------AANDWADRELDAVERPERPIPSGRVSPGQAVGIAAGLTAAGVALAAL----AGGRRALAVALPLAGAV-----------------------------------------------------------------------------------------------------------------------------------------------------------------------\n>UniRef90_A0A7Z8JXB5/32-92 [subseq from] 4-hydroxybenzoate polyprenyltransferase (Fragment) n=2 Tax=Cellulomonas hominis TaxID=156981 RepID=A0A7Z8JXB5_9CELL\n-------------------------------------------------------------------------------AGRRALLPLASACLYAGGMALNDWADRDLDAVERPERPVPSGRIGAGRALGVAAGLGAAGL-------------------------------------------------------------------------------------------------------------------------------------------------------------------------------------------------\n>UniRef90_A0A397LJG4/44-265 [subseq from] 4-hydroxybenzoate polyprenyltransferase n=1 Tax=Flavobacteriaceae bacterium MAR_2010_72 TaxID=1250029 RepID=A0A397LJG4_9FLAO\n------------------------------------------------------------------------------------LLVLSTLCIAAAGNIINDIYDIETDTVNKPNKVIIGKTISEKTANSLFIIFNVIGVGLGFYLSHLVGKSGFFAIFVVI--SALLYVYASY---LKQLLLLGNIVISLLVaLSiiivglfelLPVITPQNQETQLTFFKILLDyaVFAFIINLVRELAKDIEDIDGDYKAGMNTLPIAIGRERAAKVLFIVTLLPILAVVYYMATYlYKQQIALVyfLIFIIAPLIYT-------------------------------------\n>UniRef90_UPI000DBE6ED4/48-237 [subseq from] geranylgeranylglycerol-phosphate geranylgeranyltransferase n=1 Tax=Winogradskyella tangerina TaxID=2023240 RepID=UPI000DBE6ED4\n------------------------------------------------------------------------------------LLVFATVCIAAGGYVINDIYDIESDEVNKPERVIVGKHISEKIALRSFIILNVIGVGIGFYLSNVIGkSGFFVLFFMA---SALLYLYASY---LKQILLVGNIVVSlvvaLSLLLVGFFELLPVINSENREVQIfffkLILDYAIFAFMInlirELVKDIEDIDGDYKAGIQTLPIVVGRDRANKIVFI-LSLIPL-----------------------------------------------------------------\n>UniRef90_A0A7X9D6J7/37-250 [subseq from] 4-hydroxybenzoate octaprenyltransferase n=1 Tax=Bacteroidales bacterium TaxID=2030927 RepID=A0A7X9D6J7_9BACT\n------------------------------------------------------------------EPGVNFEWL--SLLKIVGCMFFARNSAMGF----NRYADRDIDANNPRtlFRELPSGKMSPRQALVfvivNIVLFLLTALSINMLCFILA---FPALV------VLLGYSY------MKRYTWLCHYVLGLALAIAPSAAFIALTGYFTPAILVLSFSVFLWSAHFDILYSLSDEEIDRRQGLHSIPQKYGRVKAMRISlLGHLLLfILIPLFGWLISGSWLYIigAIIFLALLV------------------------------------------\n>UniRef90_A0A151F0J1/55-286 [subseq from] UbiA family prenyltransferase n=1 Tax=Thermoplasmatales archaeon SG8-52-3 TaxID=1803818 RepID=A0A151F0J1_9ARCH\n-----------------------------------------------------------------------------------------IP-MMGWTAAlyLSDFLDRKLDSIQKPHRPIPSGRIKPYEALVIGAIFAITGFFLSFLLNY---KNILLVFL--VAGLVFTYTKI-----SKSRGLLGNINRGIVTVIAYLFGVfsiNKPIESLPIYIWLLTLVFLFHDTNSNLIGAIRDMEGDKRGGYITIPVKYGIKISVFISL-ILTIFWLSLALYLPFNYNFlkteFYLMMLLDIFI--LISLYLYLFKAIRKYSREKALRFHEFFVIERIT-------\n>UniRef90_A0A842IWZ8/48-257 [subseq from] Geranylgeranylglycerol-phosphate geranylgeranyltransferase n=2 Tax=Winogradskyella flava TaxID=1884876 RepID=A0A842IWZ8_9FLAO\n------------------------------------------------------------------------------------LLVFATICIAAGGYVINDIYDVEADHINKPNQVIINKHIPEKIALRFFIALNIIGVGIGFYLSNGINkSGFFVIFFIA---SALLYIYSS---YLKQILLVGNIVVSL-VVSLSMllvgiFELLPVINDANREIQIfffqIILDYAIFAFMInfirELVKDIEDIDGDHKVGIQTLPIVLGRERTNKIVFVLSLIPLCAVVYYVIA--NLFKQQLLVGY--------------------------------------------\n>UniRef90_A0A1W6E6G9/53-264 [subseq from] Prenyltransferase n=3 Tax=Cytophagales TaxID=768507 RepID=A0A1W6E6G9_9BACT\n----------------------------------------------------------------------------------MIILTLSTVCIAAAGYIINDYFDVKIDIVNKPERVIIGRYLKRRWAITAHQVLNVIGCLLGLLLSRWV---FA-VDVLSV--S-LLWFYSA---NLKRQPFIGNLVV--SFLTALSLIVMAVYYKHNENLLLMYAAFAFVvTVVREVIKDMEDVRGDARYGCRTLPIVWGIRRTKSLLYViiAAFIMSLFLTADSWNNPRLSWIFML--LLIPVSWLVYRLVLADT----------------------------\n>UniRef90_A0A1B9F0T1/72-129 [subseq from] Protoheme IX farnesyltransferase n=2 Tax=Streptomyces sp. PTY087I2 TaxID=1819298 RepID=A0A1B9F0T1_9ACTN\n--------------------------------------------------------------------------------------VGASLCLYEAGMALNDWADRDEDAVDRPHRPIPSGRISPAAALGAAGVLTAAGLALAA---------------------------------------------------------------------------------------------------------------------------------------------------------------------------------------------\n>UniRef90_UPI001C02EFF2/58-242 [subseq from] geranylgeranylglycerol-phosphate geranylgeranyltransferase n=1 Tax=Hymenobacter piscis TaxID=2839984 RepID=UPI001C02EFF2\n------------------------------------------------------------------------------LAPGFGLLVLAAICIGAAGYIINDYYDVKIDAINRPGRLVVGRAVNRRHAM--LAHLLLSGVGVV-----ASGLLSPLLGLVNLGSALLLWGYSVRFKRVALVGNVSIATLTGALVLLPELQLQTGSGAVWGYALAAF-LLTV---VREIVKDVEDMRGDAQHDCHTLPIVWGVPRTKWVAGFFLACLVLLVAGAA-----------------------------------------------------------\n>UniRef90_A0A6C0IC72/87-275 [subseq from] UbiA prenyltransferase family-domain-containing protein n=1 Tax=viral metagenome TaxID=1070528 RepID=A0A6C0IC72_9ZZZZ\n------------------------------------------------------------------YITNPYSWEKWIVSPSFIASLIIVQSITAASMVINDIYDIEIDRINQPNRPLVTGTVSVKEA---RW-LVRGLYGLTFYLGIQFIPNVLDPFWI--VGMFLVNIYTP-F--LKKITLVKNVVCAMIISSTVPFVGIATLnlmekttaSSLAnLPLMLLTTQnIFFSSLYIENLLDIRDMKGDNAMGIHTIPVVFGKHF-------------------------------------------------------------------------------\n>UniRef90_UPI001F0EF540/27-89 [subseq from] UbiA family prenyltransferase n=1 Tax=Streptomyces TaxID=1883 RepID=UPI001F0EF540\n---------------------------------------------------------------------------------RTLLAIASSLCLYEAGMALNDWADRHIDAVERPHRPLPSGRIRPAAALTAAGALTGAGLALAA---------------------------------------------------------------------------------------------------------------------------------------------------------------------------------------------\n>UniRef90_A0A6B2UAZ1/19-102 [subseq from] UbiA family prenyltransferase n=2 Tax=Streptomyces sp. SID13031 TaxID=2706046 RepID=A0A6B2UAZ1_9ACTN\n------------------------------------------------------------DVLAGAVAAGNLRPaRVAGLAASSIAIYWAG-------MALNDWSDRALDAVERPERPIPSGRVTPRTAFTLASALTATGLALSALAGGRA---------------------------------------------------------------------------------------------------------------------------------------------------------------------------------------\n>UniRef90_UPI001F2FEB31/5-128 [subseq from] UbiA-like protein EboC n=1 Tax=Muricauda sp. SCSIO 65647 TaxID=2908843 RepID=UPI001F2FEB31\n-------------------------------------------KAYLQLCRPANLPTAAADIMAGFALAGFWvanqenEHGFEGVLMPMFTLVTASILLYAGGVVLNDFFDRDIDRVERPERPIPKGVVRAGNVLAFGLVLLLTGVLLSFLWHSTSG-----FVSLALAFSI-----------------------------------------------------------------------------------------------------------------------------------------------------------------------\n>UniRef90_A0A167YM56/31-225 [subseq from] Prenyltransferase n=5 Tax=Flavobacterium TaxID=237 RepID=A0A167YM56_9FLAO\n-------------------------------------------------------------------------------------LVLSTVLLAGGGYIINDIYDQDTDNCNNPNSVIVGKSISENQAYNLYGIFTVAGVVIGFYLsNVIQKPGFASLFIL-IAAALYLYASSLKQMMLIGNI-IVAFLLSFSVLIIGFFDLYPATGIDNQHqmRIFFSILldYAIFafmiNLLREIVKDIEDINGDYNQGMNTLPIAIGKsKTAKIVCVLSL-IPLLFILYY------------------------------------------------------------\n>UniRef90_UPI000DEDF52B/169-344 [subseq from] naringenin 8-dimethylallyltransferase 2, chloroplastic-like isoform X1 n=2 Tax=Arachis hypogaea TaxID=3818 RepID=UPI000DEDF52B\n-----------------------------------------------------------------------------------------------YIVGLNQLADLEIDKINKPYLPLASGEFSFtNGIITVASFLFL---SFGS---AWMIGSKPSLLSLLVTFVLMtAYSINLPFLRWKKSTTLTvmAHAIGMTtSFNIAAFMHMKTFvlkkATTYPRSLFLaTVVMAIFFAVVAMAKDLPDIEGDKAAGIKTLAVRVGPKRVFWFCVSLLEIAY------------------------------------------------------------------\n>UniRef90_A0A4R6JNG9/51-146 [subseq from] 4-hydroxybenzoate polyprenyltransferase n=2 Tax=Actinoplanes brasiliensis TaxID=52695 RepID=A0A4R6JNG9_9ACTN\n------------------------------------------WRDLAELVRAPAALSVPGDTIAGAAAAGGVRPATPVLAAASVCLYWGGM-------AANDWADRDVDARERPRRPIPSGRVRPKHALLTAAGLTVAGIGIAAL--------------------------------------------------------------------------------------------------------------------------------------------------------------------------------------------\n>UniRef90_A0A2W4P2U2/54-246 [subseq from] Prenyltransferase n=1 Tax=Bacteroidetes bacterium TaxID=1898104 RepID=A0A2W4P2U2_9BACT\n---------------------------------------------------------------------------------------VSTLLVAAAGYIINDYYDVKIDLINKPDRVVVGRSIGRRYALLLHSVFSVAGIAIGTYLSLWIGAV----NLFSV---WLLWLYSN---TLKRKPFVGNVAVA-LLTGLSILVVDALFYPHH-SLIWIYALFAfFMTLVREIVKDMEDLKGDNTFGCRTLPILLGIRRTKAIIflILIVFLTSVVVLNRSYTQLPLYYFVLFLFA--------------------------------------------\n>UniRef90_A0A8J8BV97/64-215 [subseq from] UbiA family prenyltransferase n=1 Tax=Theionarchaea archaeon TaxID=2747605 RepID=A0A8J8BV97_9EURY\n-----------------------------------------------------------------------------------------------GGQVFNDIFDLDVDKINTPYRAVPSGRFTVRESVALGGILTLTGIFLSVLTSS------LVCQILTLSAVLLSNVYSY---TLKRKGLSGHMNFALC-VLLCIYIGQsAVSGRITSFFAPLGVfLFHI---AINIMASVGDVVGDKKTNVMTLPVQLGGIRAVYV---------------------------------------------------------------------------\n>UniRef90_A0A151U7Y3/155-392 [subseq from] Digeranylgeranylglyceryl phosphate synthase n=3 Tax=Cajanus cajan TaxID=3821 RepID=A0A151U7Y3_CAJCA\n--------------------------------------------------------------------------------------VIPHMFITIYINGVNQLFDVEIDKMNKSYLPLASGQLSfKNGVIVAASFLTLV-FCLS-----WIIGSWSLIWGLVVGSSIWtAYSINVPFLRWKRHPLLAMMCTVASQaFILPivTFLHmQtFLFkrSIVFPRSLIFgIVFLSLYAVGMALVKDISDVEGDKTHGIDTFSIRLGQKQVLWISVSFFEMA-FG-VGLLAGTtSSYLWSKIIMGLGHAALGSIIWYKAK---CIDLESKASIKSFYVLTW---------\n>UniRef90_UPI00191C5C6D/12-137 [subseq from] UbiA-like protein EboC n=2 Tax=Chitinophaga vietnamensis TaxID=2593957 RepID=UPI00191C5C6D\n----------------------------------------------LRLMRPANIITAIADILAGVAISGYFAGiTFQtcdlDSTLPVVCLCLATIGLYGGGVVFNDVFDASLDSVERPERPIPSGVISKTQAIILgCYLLLVGILA-----AFAVGHLNGCSGWIAIGIALSALVY------------------------------------------------------------------------------------------------------------------------------------------------------------------\n>UniRef90_UPI001F0ADA55/60-248 [subseq from] homogentisate phytyltransferase n=1 Tax=Leptolyngbya sp. BC1307 TaxID=2029589 RepID=UPI001F0ADA55\n-----------------------------------------------------------------------------DVIGSWLLAWIACLCGNVYIVGLNQVEDIAIDRINKPDLPIASGEFTKGHAQRLVW--LMGGLAIALALI-----SQNIYLMLTVGLSLvIGTAYSLPPVRLKRHPfWASVCILvvRGAIVNLGlylYFATQLGLRAAVPARVwALTLFVLVFSFAIAIFKDIPDLEGDRQFNISTYTLRLGRKkvfsLARWVLTA------------------------------------------------------------------------\n>UniRef90_UPI000A6AA5FC/61-209 [subseq from] UbiA family prenyltransferase n=1 Tax=Streptomyces sp. NBRC 110028 TaxID=1621260 RepID=UPI000A6AA5FC\n--------------------------------------------------------------------------------------------------YLGDYFDRDLDAIGKPQRPIPSGRLSPRAAVASGILCALAAA-VVTALTAWTA-----LLLVAAG-MAGIVAYSK---VFKGRGLSGNAVRGAL-TALTVVFGALTAGTQprWPAVLLAALAFCAHDTASNLVGTLRDIEGDRSGGYHTLPVLRGVRYAA-----------------------------------------------------------------------------\n>UniRef90_A0A3N5BI82/64-259 [subseq from] 4-hydroxybenzoate polyprenyltransferase n=1 Tax=Thermodesulfitimonas autotrophica TaxID=1894989 RepID=A0A3N5BI82_9THEO\n------------------------------------------------------------------------------------------------AMSLNRLIDREIDAKNPrtANRALPQGLLAAREV----WVYVFLSCGL--LL-VAAWQLSPLALKLSPLAVLILWFYSY----TKRFTWACHFYLGLTLALAPVGAWVAITNgfALPPVLLGLGVLFWVAGFDI--VYACMDYDFDRREGLFSLPARFGIGPALWVARGCHVLAPLffALTGKLLGLGAFYWTGVAVAV--ALLFYEHRLV--------------------------------\n>UniRef90_A0A2T2S2N0/69-225 [subseq from] Homogentisate phytyltransferase n=1 Tax=Cyanobacteria bacterium QS_8_64_29 TaxID=1919134 RepID=A0A2T2S2N0_9CYAN\n-----------------------------------------------------------------------------------------------YIVGLNQIQDLAIDRVNKPHLPVAAGEISRQQA--QAIVAVAAGLAL--ALAGWLG---PWL-LATVGGSLaIGTAYSLPPVRLKRFPfWAAVSILsvRGAIvnVGLFLHFGRTVAGSaaLPPAAIALALFVVVFSVAIALFKDVPDTEGDRRYGIATFTLLLGK---------------------------------------------------------------------------------\n>A0A1D5SCY7_WHEAT/927-1257 [subseq from] A0A1D5SCY7_WHEAT\nAADADAKET-TKPKVPEKAPAA-GSSFNQLLGIKGAKQEDNIWKIRLQLTKPVTWPPLVWGVLCGAAASGNFHWTVEDVAKSIVCMLMSGPCLTGYTQTINDWYDRDIDAINEPYRPIPSGAISENEVITQIWVLLLAGLGLGALLDIWAGHDFPIIFYLALGGSLLSYIYSAPPLKLKQNGWIGNFALGASYIGLPWWAGQALFGTLTPDIVVLTTLYSIAGLGIAIVNDFKSIEGDRTLGLQSLPVAFGMETAKWICVGAIDITQLSVAAYLLSTGKLYYALALVGLTIPQVILQFQYFLKDPVKYDVKYQASAQPFFVFGLLVTALATSH\n>A0A0D6KUH8_9CYAN/81-391 [subseq from] A0A0D6KUH8_9CYAN\n-----------------------SSKTRQLLGMKGAApGETSIWKIRLQLMKPITWIPLIWGVVCGAASSGNYTWTLENVLKAAACMLLSGPLLTGYTQTINDFYDREIDAINEPYRPIPSGAISVPQVITQIVVLLLGGIGLAFVLDLWAGHDFPNITVLAVFGTFIAYIYSAPPLKLKQNGWLGNYALGASYIALPWWAGHALFGELNWKIMVLTLVYSLAGLGIAIVNDFKSVEGDRQLGLQSLPVMFGVTTAAWICVVMIDVFQGFIAAYLVSIHENLYAAILVLLILPQITFQDMYFLRDPLKNDVKYQASAQPFLVLGMLVAGLALGH\n>ERR1740124_2111169/108-449 [subseq from] ERR1740124_2111169\n----SSKTALSLAKGPNEE-ASDGSqGVRQLIGMKGASAETNIWKIRLQLTKPVTWIPLVWGVMCGAAASGNYHWIwnpfdpndrnvvlgLTDAAKGFSAMILSGPFLTGYTQTINDWYDREIDAINEPYRPIPSGAISEGEVIFQIWFLLLGGLALAYGLDGWAGHEVPSVLLLSIFGSFISYIYSAPPLKLKQNGWAGNYALGCSYISLPWWCGQALFGTLDrPVYFILPILYSIAGLGIAIVNDFKSIEGDREMGLQSLPVAFGVDGAKYICAGSISITQLGVAAYLYSIEEAFYAAIILALTLPQIYFQVTLLLPDPVENDVKFQASSQPFFVFGILATALCV--\n>ERR1719199_887492/117-440 [subseq from] ERR1719199_887492\n--------IKA--SETNVSETKLGGDVRQILGFKGASTEDvPVWKIHIQLTKPGTWVPLIWGVMCGAAASGHYEWNLDNIGKALLCVTMSGPFLTGYTQTINDWYDREIDAINEPYKPIPSGAISENAVKAQIAVLLLGGLACGWQLDVWACHEFPTVLALSIFGSWISYIYSAPPLKLKAEGWKGCYALGSSYIALPWWAGMATFGQLTPDVMLLTVLYSIAGLGIAIVNDFKSIEGDRKLGLQSLPVAFGIEKAKWITVSTIDITQLFVAFYLRGIGEDFYSNVLFCLIAPQIFAQFKFFLPDPIKNDVKYQAAAQPFLVFGLLATGLAWGH\n>ERR1711937_237953/139-450 [subseq from] ERR1711937_237953\n------------------------GNIKQLLGMKGASVEkEDKWKVRLQLMKPVTWVPLVWGVLCGAAASGMYTWTPENVAKAMLCMTMSGPLLTGYTQVINDYYDREIDAINEPYRPIPSGLISETEAVIQFVLLLAGGLGVAYVLDLWAGHDQPVIFYEAIFGSFISYIYSAPPLKLKQEGWVGSYALGASYIALPWWAGQLLFGNnLTWDVALLTVLSSLAGLGIAIVNDFKSIEGDRELGLKSLPVEFGIDTAKWITVGTIDLTQLAVAAYVYqGLGERWYSIAIQLLLIPQVCFQFKYFIPDPVKNDVKYQGAAQPVLVLGILMTGLAVGH\n>ERR1719409_1236468/91-425 [subseq from] ERR1719409_1236468\n-----AKKADSSEKVDGVLlGAGEGSAdVQQILGFRqtGSSEELPKWRIQIQLMKPGTWVPVCWGVMCGAAASGNYHWLEafpRDFLEALACVFLSGPCLTGFTQVINDWYDRDIDAINEPNRPIPSGRITGTDVAIQAGVLLIGGWALALKLDQLRGHEFPTLLAIALFGSFISYIYSAPPLKLKANGWQGTYALGASYIALPWWAGQALFGELTPEVMVMTLAYSVAGLGIAIVNDFKSIEGDTALGLKSLPVQFGVEKAKWITVGTIDTFQLLIAAYLFNIGSEGYGTVLLALIIPQVYAQFRYFLVDPIKNDVKYQASAQPFLVFGILTTALAIGH\n>ERR1719174_1923379/336-669 [subseq from] ERR1719174_1923379\n-----------------------SAGFRQLVGLRGAADTEDepLWKIRLQLTKPATWVPLIWGVACGAAASGNYRWPfisgtfaegAEDFAKAATCMVLSGPFLTGFTQTINDWYDKDLDAINEPYRPIPSGRITEEQVFQQIYFLLGGGLLLAFGCDVWTGHDIvqnPLnsVGLLACFGSVVSYLYSAPPFKLKAEGWRGSFALGASYIALPWWCGQAMFGhvgegaaggELTPPVVVLTVLYSLAGLGIAIVNDFKSVEGDRELGLKSLPVAFGIDGAKYICAGLIDATQIGVATYLYVIGLQTYALVLGLLIAPQIWAQTQYLLKDPIKYDVKYQGTAQPFLVFGILTTALAVA-\n>ERR1719171_1487385/119-453 [subseq from] ERR1719171_1487385\n-----------------------SAGFRQLVGFRGAADTEDepLWKIRIQLTKPATWVPLIWGVACGAAASGNYRWpfidgaTlgegATDLAKVLTCMILSGPFLTGFTQTINDWYDKDLDAINEPYRPIPSGRITEEQVFQQIYFLLGGGLLLAFACDVWTGHDIvqnPLnsVGLLACFGSVVSSLYSAPPFKLKAEGWRGSFALGASYIALPWWCGQAMFGhvgegaaggELTPPVVVLTVLYSLAGLGIAIVNDFKSIEGDRELGLKSLPVAFGIDGAKYICAGLIDVTQIAVAAYLFAIGLQTYALVLGLLIAPQIWAQTQYLLKDPVKYDVKYQGTAQPFLVFGILTTALAVS-\n>ERR1719284_1696645/70-344 [subseq from] ERR1719284_1696645\n---------------------------AQMLGMKGAQEVSseEKWAIRVQLTKPVTWIPLIWGVACGAAASGHYEWNPHDVAIAALTMLMSGPLLTGYTQTINDYYDREIDAINEPYRPIPSGKISEGEVVAQFLVLLAAGVGVASVLDWAQGHEFPTVTALAVFGSFISYIYSAPPLKLKQSGWIGNYALGSSYIALPWLAGQSVFGTLSPDVMVLTVLYSIAGLGIAIVNDFKSIEGDRQMGLQSLPVAFGVDTAKYICAASIDLTQLGVAAYLWKgLNEPVYAAVLLGLILPRDLLPVQ----------------------------------\n>ERR1740123_704490/367-708 [subseq from] ERR1740123_704490\n------------AEDANK-KAADGSgGVRQLLGLRDAPvADKDApfnWKIRLQLTKPATWIPLVWGVACGAAASGNYHavWnlfgdaptTssvglvVEDTIKALSAMVLAGPFMCGFTQTINDWFDRELDAINEPYRPIPSGAISTGEVYQQIAFLLVGSGVLAHSLDGWAQNQVPVITIFALFGAFLAYIYSAPPLKLKAEGWLGTYALGSSYIALPWLCGHGMFNadSITPQEVLLTVLYSIAGVGIAIVNDFKSIEGDRALGMKSLPVALGVDTAKWISVASIDVTQLGVAAYLASIGETRYSAILFGLVLPQMFSQVN-FLQDPLANDEKYLATAQPFFVGGILDTALAIGH\n>ERR1719313_555690/71-360 [subseq from] ERR1719313_555690\n----------------------GDSGAQQLLGFRQTEadEELPKWKVMVQLTKPGTWIPVVWGVLCGAAASGNFHWTKEfpqDIFQAIVCMTLSGPCLTGFTQTINDWYDREIDAINEPNRPIPSGRVTGLDVALQSLGLMTLGWALAWQLDTWRGHEFPTLTAIALFGTFISYIYSAPPLKLKQNGWQGTYALGASYIALPWWAGMAVFddSTLTPEIVVITLMYSIAGLGIAIVNDFKSIEGDRELGLKSIPVEFGIDKAKWITVGTIDGFQALVALWLYFVkDEPGYALALTALIVPQVVAQVRYFIPN-----------------------------\n>ERR1719253_69235/96-424 [subseq from] ERR1719253_69235\n------SAARARSGTVARAAEEKGGGVQQLLGMKGASDeEVPLWKIRLQLCKPVTWPPLVLGCIAGAAASGTWEWDAEHGVLLAAAMFISGPCFTGFTQTINDWYDRDIDAINEPYRPIPSGKITEAQVWEQIYGLLGTGMAIALGLDLYVGHlpnGLPTVTMVAILGCFLAYIYSAPPLKLKVNGWTGGYALGWSYVSLPWWCAQALFGELTPEIIALTTFYSIGAIGIAVVNDFKSIEGDAELGLDSIPVLYGLDNSKYLSSFLTDSVQLCVAAWLYSIGETTSALGLVALIVPQFAAQKLLLWEDPIANDVKTQASSLPFFQFGIILTAMAI--\n>ERR1719362_187580/153-469 [subseq from] ERR1719362_187580\n---------------------SKG-SVQQLIGMKGASDEDvPLWKIRLQLCKPVTWPPLLFGVVAGTCASGNFDWfnaSGEDWGKLLLTMFLSGPVLVGYTQTLNDWYDKDLDAINEPYRPIPSGKITEEQVWQQIIGLGALGLFLAGVIDVWQKHTFPAVFLVAVVGVVTAYIYSAPPLKLKANWIPGCYSLGASYVALPWWAGQSAFGSGTPgavtqEIILLTLFYSVAAVGIAIVNDFKSVEGDKKLGLSSAPVVFGVDTAKYMAPAIKDSIQLCIVAYLYSIGCTEYAVTLFVLILPQLYFAKTLFIEDPLENDVKYQGFSLPFFSIGTIVTASA---\n>ERR1719478_652509/70-305 [subseq from] ERR1719478_652509\n---------------------EENSGIRQLLGVRGGKQTTDKWAIRVQLTKPVTWVPLIWGVACGAAAAGNYHaiwdgasfgeW-STDFVKALTCMFLAGPLLTGFTQTINDWYDREIDAINEPNRPIPSGAISEGEVIAQIWVLLLGGLGLSYGLDVWAGHEWPAVFALTVFGCFISYIYSAPPLKLKQSGWIGNYALGASYIALPWWCGQVFFNidSFNPTVAVLTVLYSWAGLGIAIVNDFKSIEGDRELGLMSC---------------------------------------------------------------------------------------\n>ERR1719247_65583/98-337 [subseq from] ERR1719247_65583\n-----------------------SAGFRQLVGFRGAADTEDepLWKIRIQLTKPGTWVPLIWGVACGAAASGNYRWpflsgTlsegAEDFAKAATCMILSGPFLTGFCQTINDWYDKDLDAINEPYRPIPSGRITEEEVFQQVYFLLFGGLALAFGCDAWAGHDIlanPLnsVGFLACFGALVSYLYSAPPYKLKAEGWRGSFALGASYIALPWWCGQAMFGhvgegaaggELTPPVVVLTVLYSLAGLGIAIVNDFKSIED-R----------------------------------------------------------------------------------------------\n>ERR1712216_517756/111-416 [subseq from] ERR1712216_517756\n------------------ADEATNVAWKQLLGVKDAPRTVVKWRLRLQLTKPITWFSLCTGVIAGCMASGNaFHADeGENLARALFVFVLAGPCMGGFTQTMNDWFDREVDAINEPDRPIPSGQIDGFEVMVQIGVLLVAGLLSAVALDAWNGLGHHDALFLALTGAAISTAYSVEPLRLKErNGWISGLALGISYIMLPWMCSMACFRGLDDvplETLAVSFAFSVGALGISVVNDFKSSTGDRHLGLKSLPVMYGDKDAARISALVTDLPQLGVAAMLAQAGRRDAAIAIVCSVLLQVVLQQRLLLttENPSDNDLKYMATS-----------------\n>ERR1719198_2775717/1-173 [subseq from] ERR1719198_2775717\n---------------------------------------------------------------------------------------------------------RDLDAINEPYRPIPSGAISETEVISQIVVLLVAGLALAWNLDGWAQNEWPVITAIAAFGSFIAYIYSAPPLKLKANGWTGTYALGSSYIALPWWCGHAMFnaGSIGWQEVVLTVLYSIAGLGIAIVNDFKSIEGDRELGMNSLPVAFGIDKAKWICVASIDATQLGVAAYLYA---------------------------------------------------------\n>ERR1712032_991268/1-153 [subseq from] ERR1712032_991268\n---------------------------------------------------------------------------------------------------------------------------------------------------------------------------------LKAEGWVGTYALGSSYIALPWLCGHGMFnaGSITPQEVVLTVLYSIAGLGIAIVNDFKSIEGDRALGMNSLPVAFGVDTAKWISVASIDLTQLGVAAYLASIGETRYAAILFGLVLPQMYSQIN-FVKDPVANDVKYQAAAQPFLVGGILDTAP----\n>SRR5664279_1056481/61-336 [subseq from] SRR5664279_1056481\n------------------------------------------------FAKPGTWFAPMWAILVGCVASGNAAWNLPSVGRILAAMILAGPLLCAFSQVVNDWYDREVDAINEPDRPTAANLLAPSTIA----AIAL-GLAVAACALAYA--LGPLVLWISLLGLVLAWAYSAPPLRLKaSNGWLANTACAFAYEGCAWIAGAAAFGHVTTGTVVLASLYSLGSHGLMTLNDFKSIDGDRRLGLKSIPALLGERGALKVAFTFIDVFQVAAIAYVAFHTSWVYAAVMFVLFAVQIPMQRR-LAGDPAKLAPWYCASGIPPFVWGMLVAALAI--\n>ERR1719231_1120796/195-343 [subseq from] ERR1719231_1120796\n----------------------------------------------------------------------------------------------------------------------------------------------------------------------------------------GHVRARRDYIALPWWAGQSLFGELTAEIVVVTLLYSVAGLGIAIVNDFKSIEGDRELGLKSLPVEFGVDTAKYITVGTIDGFQLLVAAWLFYKDEPVYGAVLLALIVPQVIAQVRLFLPDPIGNDVKYQASAQPFLVFGILTTALAVGH\n>SRR5271165_1950842/201-492 [subseq from] SRR5271165_1950842\n------------------------------TGLREPSLSRPAMSAVVELLKPITWFAPMWAFGCGVVSSGLL--APERWPLIVAGVLLTGPLACGTSQAVNDWYDRHVDAINEPGRPIPSGRIPGSwgFYIAVAWTVL--SLAVAVALGPWG-------FGAAVLGMMLAWAYSAPPLRLKRNGWWGNSAVAACYEGLPWVTGAAVMAAARPGwpILIVALLYSAGAHGIMTLNDFKSVEGDRATGIGSLPLRLGVERAASLACVVMAVPQAVVVALLLYWGRPYHAIAVLGLLALQVILMA-RLLQNPKERAPWYNATGTSLYVIGMLVSAFA---\n>ERR1719199_1581421/2-129 [subseq from] ERR1719199_1581421\n--------------------------------------------------------------------------------------------------------------------------------------------------------------------------------------------------------GHAMFnaGTIGFEEVVLTVLYSIAGLGIAIVNDFKSIEGDRALGMNSLPVAFGIDTAKWICVGTIDLTQLGVAAYLLAIGETTYAAVLFGLVLPQMFAQLT-FIQDPVANDVKYQAAAQPFLVFGILCT------\n>ERR1700760_933292/20-296 [subseq from] ERR1700760_933292\n----------------------------------------------LELLKPITWFPPMWAFGCGIVSSGQ---SLEGRWSTILAgVLLAGPLVCATSQAANDWFDRHVDAINEPDRPIPSGRLPGRwgLYIALIWTAL--SLEVASHLGVWG-------FGASVFGLTLAWIYSAPPIRLKQNGWWGNSAVGLCYEGLPWFTAAAIMTGGAPNgrIVLAALLYSLGAHGIMTLNDFKSIEGDRRMGIASLPVQLGPHRAALLACVTMALSQAMMIAMLFIWQRPLHAVAVAVMLAVQIVL-MRRLLQSPRERAPWYNSTGVSLYVLGMLVTAFAL--\n>SRR6056297_2402847/76-352 [subseq from] SRR6056297_2402847\n---------------------------------------------MLRLIKPITWFPTMWAYLCGAISSGVSPS--GQWWMVVLGVLLAGPIVCGMSQAANDWCDRHVDAINEPDRPIPSGRIPGRWGLWIALAMSILALALGATLGPWG-------FGATVFGVLAAWAYSAEPVRLKRSGVWGPGLVGLCYEGLPWFTGAAVLAAGAPagEVVIIAALYALGAHGIMTLNDFKALEGDRQTGVNSLPVTLGPERAARVACVVMALPQLAVIGLLLGWDRPFHAAA-IGLLVLAQLWAMRILLSDPKGRAPWYNGTGVTAYVTGMMIAAFA---\n>SRR4051812_37720886/21-245 [subseq from] SRR4051812_37720886\n----------------------------------------------LELLKPITWFAPMWAFGCGVVSSGVP---VGGRWPaILTGVALAGPLVCATSQAANDWYDREVDAINEPDRPIPSGRIPGR------WGLRIA-VGWTVLSLLAAATLGPWGFGAAIVGLALAWAYSAPPVRLKRNGWWSCAAVGACYEGLPWFTGAAVAAGTRPawPVIALAVLYSLGSHGIMTLNDFKSVEGDRRTGIGSLPVRLGVGNAARVACVAMALPQLAVVELLLALG-------------------------------------------------------\n>SRR5690606_38818151/10-250 [subseq from] SRR5690606_38818151\n------------------------------------------------------------------------------------GVVGAGPLVCGASQAANDWFDRHVDAINEPARPIPSGRIPGRWglGIAIAWSLL--ALLVGLLLGPTGGV--------ATGvGLLLAWAYSAPPLRLKRDGWWGNLACGASYEGLAWVTGGavALGGAVPPGrSLLLAACYSLGAHGIMTLNDFKAIEGDRAMGIRSLPVRLGApQAARVACLMMLGFQVlaLAVAWPAVpGWARAVHAV--LILAQPPLMLR---WMRDPRGLAPWYNGTGVLLFVLGMLVSALG---\n>ERR1719221_1064328/1-96 [subseq from] ERR1719221_1064328\n--------------------------------------------------------------------------------------------------------------------------------------------------------------------------------------------------------------------------------GIAIVNDFKSIDGDRKLGLQSLPVMYGVDTAKWLTVGLIDGVQLVIAAYLAYIDQTPYALGLLGLLVPQIIAQKLLLLEDPIANDVKFQGSSLPFF-------------\n>SRR6056297_3347701/277-448 [subseq from] SRR6056297_3347701\n---------------------------------------------------------------------------------------------------------------------------------------------------------------AAAVGLILAWVYSAPPLRLKQNGWWGNTAVAACYEGLPWITGAAvMIGGAMPDwrVFVLAALYSAGAHGIMTLNDFKSVEGDLRMGVGSIPARIGPERAAILACVTMALPQVAVIGFLWWWGLVPWALGVAAVLVSQLALM-PRLLKDPRGRAAWYNGTGITLYVSGMMISAF----\n>ERR1719389_1259796/117-172 [subseq from] ERR1719389_1259796\n-------------------SADESGSVRQLLGMKGAAEEDNIWKIRLQLMKPVTWVPLLWGVMCGAAASGEYSWT------------------------------------------------------------------------------------------------------------------------------------------------------------------------------------------------------------------------------------------------------------------\n>ERR1719267_250209/25-100 [subseq from] ERR1719267_250209\n-ASTSFRNPRSSIEmALKKGETAENSDARQLMGIKGGAQTDNVWAIRLQLCKPVTWIPLIWGVACGAAASGNYHtWN------------------------------------------------------------------------------------------------------------------------------------------------------------------------------------------------------------------------------------------------------------------\n>SRR3989344_3491154/47-275 [subseq from] SRR3989344_3491154\n-------------------------------------------------LRPSVVGLGAFGVLVGAVLSG-FTGPF-EISLSMLAVLLIG----GAGNAINDYFDYEIDKINRPGRPIPAGKIKPQNALYYAGILFLAGL----IISIFLG---PSIFYLAVLNSVIEVLYS---WRFKGVALIGNFFP--SWLAaSTFILGALLSGSINATVLLISMMAFLANTGREIAKAIEDVKGDRKAGLKTLPVVFGERASAFIAMLfVLFAIILSTLPFVLGLLNIWYLLLIVAADLLFA---------------------------------------\n>SRR3990167_9529889/99-315 [subseq from] SRR3990167_9529889\n-------------------------------------------SIYLKFLRPFTlFPPAIGMISGGISAFGAYP--KSELSLGIVINIALGslmaALLNGASNALNQVYDLEIDKINKPHRYLPSGKIT----IKEAWII-AGTLFIISL--ILAGLINRQCFMIAAIATVMTYFYSAPPLRTKRLGIVANITIAIPRgvlLKVCGWSTVKTIYKYEPWLIGL--VFGLFLLGATTTKDFSDIKGDRANGCMTLPIKYGVRRAAWMIAGFF----------------------------------------------------------------------\n>SRR3990172_4543178/45-285 [subseq from] SRR3990172_4543178\n-----------------------------------------LLAAYVELVRPFTLlAPVIAGLcfaVMGEASTGWVHWN-RDPSTFIQTMIWGVGALvlvNAASNALNAVYDLDIDRINKPERPLPRGLINPHEATTVAYLLYFFTFFRASTLS----PSFAL-FVFAI--ILLTIIYSAPPLRTKKIFLVNNLTIALARGVFGVLAGWSIFGDpLNPAPWAVGAILLVFLFGAATTKDFTDIPGDQAFGVKTLPVVIGVERAATITASFFLL-PLLFIPVLVYFGLLYDS--------------------------------------------------\n>SRR5260221_1142156/518-738 [subseq from] SRR5260221_1142156\n-------------------------------------------RVFLDFARPFTLMPPALGVVSGAVTAwGAGHHKLP-VTGALVMPVVFGalmaAVLNAANNAVNQIYDLDIDRVNKPARPLPAGALTLREAWVFTIVTCAGDWVL-AWLAEPAGAAHHECFWIVVVTSGLCWIFSAPPIWTKRRGVWANVTIAIPRgvlLKVAGWSTVKTILGLEPW--YIGAVFGLFLLGAASTKDFADIEGDRAGGCRTLPIAYGVKAAAWIIA-------------------------------------------------------------------------\n>SoimicMinimDraft_8_1059736.scaffolds.fasta_scaffold604426_1/12-246 [subseq from] SoimicMinimDraft_8_1059736.scaffolds.fasta_scaffold604426_1\n-----------------------------------------------EIIRPVNCLMMVLAVYA-ASVVGERTLTVPDS--KLLAGFVTAFMLTGFAMVVNDIFDLKTDFLNEPSRPIPSGRLTIGEARSYAFFLAASGVAF-------AAYDGWITLALASLSVVISYAYS---FKLKLGGLLGNLAVSY-NVGLPFLYGGLITSGLRPVLAVFFILAFLSNTGREIVKGIAETEGDRLRGAQTVAIRYGEKAA-SIAASLFSLVAVALSPLPVIVGGISLSGYLPPITVTDVLFV------------------------------------\n>SRR5262245_21615387/123-333 [subseq from] SRR5262245_21615387\n------------------------------------------------LARPFTLLAPAMGMLAyGlaaAGHGGSFRLTHDD-AHHIALGAFVAALLNVASNAVNQIFDVEIDRVNKPDRPLPSGALSMSEAWTVTVLAYAGSLAISAFI-------HPTLLWIVAFTALLTYAYSGPPFRTKRHWAFANLTIATPrgFlLPVAGWMAVALpRGDAVPrDLWILAAASGLFVAGAASTKDYADMEGDRAGGCITLPIRFGVEKSVNI---------------------------------------------------------------------------\n>SRR5947207_510085/19-275 [subseq from] SRR5947207_510085\n----------------------------------------------FDLARPFTLVAPALGFLSGAATAiGAYprePWTAGLVATPLIGSLMAAV-LNAGNNALNQIYDLDIDRVNKPKRPLPSNRLTIRQawvftVVTYVAALVLAWLVTPSGSATITSYR-HACFWLVAIAVLCTLIYSMPPFRTKRLGIWANVTIALPrgvLLKVAGWSSVKTIAGVEPWY--IGAIFGLFLLGATTTKDFADMEGDRQGGCRTLPIQYGVSRAAWMISPSfvVPFLMIPIGAYVhVLTGN-FWLLQILGVAMTA----------------------------------------\n>SRR3989475_1280364/157-357 [subseq from] SRR3989475_1280364\n---------------------------------------------------------------------------------------LTGFFICAYSMVVNDVYDVEVDRVNQPSRPLPSGKVTSRGAIRLSVGLLLAGLASSTLtLSIWA-------LLIAGAYSLLSWLYSV---RAKKAGIYGNLIV-ASSLAIPFIYGGVIaGGTALGSLLLIMALTSfLAGVGREVVKAIADIPGDAKRGIKSLAIAQGTG--RAAAAGAALFLSAVLASwlpFLVGSANLLYS---LGVVLPDLIFAY-----------------------------------\n>SRR3989338_8683396/58-224 [subseq from] SRR3989338_8683396\n-------------------------------------------------------------------------------------------------NSFNQIFDAGIDSISKPLRPIPSGEISVKAA--YVFSLLSFFVAFLSSLSVsMLSAELVILF------ILLSVAYSAPPLRLKRYGISSNIIGGTLYGAIPFMSAWAVTGGAFPVNF-FILFYGLA-ISIATLKDFEDAETEKNLGIKTLPVLLGYERARLAMLLM----IFSLLAFMLTT--------------------------------------------------------\n>UPI000251E555/71-292 [subseq from] UPI000251E555\n---------------------------------------------------------------------------------------------ASFSMTLNDYVDYFVDLINSPEKPIPSGRITREHALKYSIILAVI----SAFLSLLLLNIL--SLLLVISGLLISFIYN---MKLKKRGFIGNVAVAYS-TALPFIFGASLFSFSNfAPIFILVILALISNIGREIIKGIIDITGDRTMGIITVANKYGIDFATKLASFMIFIAiLLSILPFPLKLLQFTYSLPVI-ITDAILIYATLIVVKNKSRE---SAIRAKNLYLVGMLIT------\n>Cyp1metagenome_2_1107374.scaffolds.fasta_scaffold42516_2/33-258 [subseq from] Cyp1metagenome_2_1107374.scaffolds.fasta_scaffold42516_2\n----------------------------------------------------------LFGLLIGAALAGWDIYSTNSFYL-IIPAALATLFIEIGAFSLNDYFDKKSDTINKRIdRPIVRGTVSPVAaKIIGILFLFLGNL-LALMLSFFSViETFVIVFLFSVGS----IFYN---LKMKKYAVIGNVFIGIT-MALPFLFGALVIGNFTESVAVLAGIAFVVGVGREIMKDIQDIKGDKKTGAKTLPLVIGKKKSVYSVIACYFMAiLLSIIPfFTFFKGEIYYFLVLLTD--------------------------------------------\n>ERR1719469_1203035/53-116 [subseq from] ERR1719469_1203035\n--------------AETNAEASDGSAgLRQLLGLKGASSaEGSFlnWMIRLQLMKPGTWVPLIWGVACGAAASGNYHA-------------------------------------------------------------------------------------------------------------------------------------------------------------------------------------------------------------------------------------------------------------------\n>SRR3989344_2055803/313-497 [subseq from] SRR3989344_2055803\n-----------------------------------------------------------------------IAWNWLDVAS-LAVLFIAYACARSYAGGGNDIEDLEADRISNPARPLPSGLLDARDLKNANIFFLLWAL-LGG---VLAGQ-Y--ALFTIIAALFISHIYSVPPLRLKNYPLIATFLIAGSSFA--AFAAGFYFAISDKTTIVMPVSYialILAGLTLGeNVKDIKDIDGDRKAGVFTLPVIFGEKNGKRIVGGM-----------------------------------------------------------------------\n>SRR5687767_2679608/177-372 [subseq from] SRR5687767_2679608\n-----------------------------------------------------------------------------WVAAKIALGTLMAAVLNAASNTLNQVTDLEADRINKPSRPVPSGRVTPREAIRLAGWLYVSAFVLASL-------VGPQCTLLAGTAAVLTVMYSAPPFRLKAVPFVANAVIALPrgvLLKVAGWSCVRDFGRMEPWYIGL--IFGLFLLGATTTKDYADIRGDRSAGFRTLPVVLGTRRAAWLTAPFL-IFPFSMIPYGLHQGYL-----------------------------------------------------\n>SRR3990167_6310326/40-310 [subseq from] SRR3990167_6310326\n----------------------------------------------IEILRPVNAVMTVVGVIVAAAIAGVP---FNPLHAGIIFAALATFLQLGAGNTINDYFDREIDKTNKPLRPIPSGRISPQNAKIYAGILFAVSLALAWLMNIYA-------FAFAVFSLIVSYFYSAN---LKK-TWLGHFVVSYLVA-SPAIFAALITESVPATNLLLFGLIFLINTGREVAKGIEDFKGDKKYHAHTLEIESGIERAAVVGIvftlAGILLSPLpTVYGMRINTNYIYVIIVADIIFLYCAHLLFK-SRKETLDEAAKIGARAQKFFKIGMAMAM-----\n>SRR5208283_552200/98-263 [subseq from] SRR5208283_552200\n-----------------------------------------------------------------------------------------VILITAAGNVINDYFDAEIDAINRPERPIPSGAVSRNAAL--VWAGILFILGLAIC--VF---TTPLCLGIALFNALLLVVYAA---RLKSTPLLGNIAV--SYLSAAIFlFGGAFAGWhSLVQILPIAVITFLAMLARELLKDAEDIEGDRAGGADTLPIRIGVQkTAllAFICAAA-----------------------------------------------------------------------\n>SRR5665647_743672/26-303 [subseq from] SRR5665647_743672\n----------------------------------------------LELTKVFSSskSTLYYGLCSFIGSLLSSAWKLSIVISLIAALAMTLSSFAIY--ALNDIYDSKIDEINDPERPIPSQRVTLREAKA-LTILLFFASPMIALT-VN-----LTVFLCVIFFSILGIMYSVPPIRLK-DGLFANPSWGVG-IAITIICGASVRAINNSSIFAAFTLGFL-TAGCVLTKDLKDLEGDRAMNIHTLPIMLGEQKAiKVMTVASIVGFPLLFLNLLFENFNIAYIAT-LASTLTLFAYSLFILLRNPgsksiYKKSYKLQAYAGILIIMAFIITAL----\n>SRR6056297_1964013/475-681 [subseq from] SRR6056297_1964013\n-------------------------------------------------------------------------------------ALVTAVAV-AAGNAINDYFDRDIDAVNRPDRPIPRGAVSARGAlgVAAVWFLLA--VALATRLPALAIG-IAAV-------NLVALVTY--TTVFKGTPGLGNA-LVSYLVGSTFLFGGAAVGEP-AAVVVLALLAGLSTFTREVIKDVEDVAGDREEGLRTLPIAIGEERALWIGTAALLVAvAASPVPYLTGTfGGVYLLLVAVA-DAVMLFAAYESFA-DP----------------------------\n>SRR6267143_2122776/191-424 [subseq from] SRR6267143_2122776\n----------------------------------------------------------------------------------IALGFVTGFAICAFSMVVNDYYDIEVDRVNQPTRPLPSGKVSKRGAVGIAVITLVVGFAAAAlLLDLLAM------LIVA-LYSLLAWLYD---FRAKKYGLAGNLIV-ASSLAIPFIYGGVISGGRVLDSLLLfmASTSFLAGVGREVVKAMADVPGDQKRGVRSYASVHGLKAAA--ALGALFFSGAVVTSLLPLLAIPVSTLYRIGVVLPDAAFVYLAY-RILTHADVKGALSVKKTALLGMLVG------\n>SRR5688572_8885110/375-619 [subseq from] SRR5688572_8885110\n------------------------------------------WRTYWELARPFTLIAPALGMFTGSViALGALPPvpLTPWVAAKIALGTLMAAVLNAASNTLNQVTDLEADRINKPGRPLPSGRVTAGEALRLAGILYLFAFVLAA-------PVGPQCTLLAGTAAVLTVLYSAPPFRLKAVPYLANVVIAIPrgiLLKVAGWACVRDFGRLEPWYIGL--VFGLFLLGATTTKDFADMRGDAAAGVRTLPVVHGPRRAAWLIAPFLVLPFLLI-PYGLHQGYLTgHAGLLYGLT-------------------------------------------\n>SRR3989304_1706631/51-236 [subseq from] SRR3989304_1706631\n----------------------------------------------VRLMRPINCVMMGFAVMGGAV-LANPQFSSVDWL-NILYGFITGFMLTAASMTINDYYDRAIEAINEPSRPIPSGLVNSTEALIFVFVLSVVGFVFAYLASV---------LCLAV--AVISWIIVVTYVTVgKRSGLPGNFLVSA-CVAVPFIYGSiTVMNQVQLNVLLFASMAFLSNTGREITKGIVDVKGDKAQGVK-----------------------------------------------------------------------------------------\n>SRR5947207_1420742/290-519 [subseq from] SRR5947207_1420742\n------------------------------------------------------------GLVAAVCAAPREPWSSRLLLPALIGSAMAAV-LNAGNNALNQIYDLEIDRVNKPKRPLPTGRVSIAGAWRFTAATYLAALVLAWLVAPGGRHE---CFWLVAVAVVCTFLYSVPPFRTKRLGIWANVTIAIPrgvLLKVAGWSSVKTIVGLEPWY--IGAIFGLFLLGATTTKDFADMEGDRRGGCRTLPIQYGVRRAAWMISPSFVVPflMIPVGAWAgVLTGN-FWLLQLLGCVM------------------------------------------\n>SRR3990170_2583149/101-314 [subseq from] SRR3990170_2583149\n--------------------------------------------------------------------------------------------ITSAGFSINDYFDKESDAVIKPQRPIPSGALSLKQVVAISAFLFTLGLLFAALINTLS---FA----ILLIDSVLLLIYSA--LIKKKSGFAANILVGILTGTAFIYGEATIFNTVS--LI-SLSLYPIAfgTIGGNVLRDVLSREGDAKVGYPTLPLKIGDKN--TVKVGAFFFTACGVlapLPYLLGTFSIYYLPLILLWSVLLIYSSIRLITSDTTVANVrKYER-------------------\n>ERR1043165_8833824/388-673 [subseq from] ERR1043165_8833824\n--------------------------RRQLLRRSGGGRGLLVTKAYVQLARPFTLLPPLLGIISGAVcAWGSAHNPdpARAVTASVILTVALGSlCasfLNAANNTLNQIYDLEIDRINKPKRPPVTGEVSMRGAWIFTWIMYALGLLPTWLVVVYprnalAAKLFaPLseheCFFIYLVAFVSTFVYSMPALGRTKAHPIGaNLTIAIPrgcLLKVAGWTMVAHATTAEP--WFIGSIFMFFLLGAASTKDFSDIEGDRAGGCRTLPIAFGVRRAAWMISPFFVLPWLLMpVGALtgILTGN-HPALIILGIVL------------------------------------------\n>SRR5207247_1090752/58-302 [subseq from] SRR5207247_1090752\n------------------------------------AQMTKKWRVYWEFSRPFTLLMPAVGMVCGGLAAwGarpRFasSWTDSpwGVAWNVVLGAVMAVVMNAGSNGLNQMFDLPIDRINKPQRPLPSGRLRSREAAG----FTLGAFVVGLLL-AWVIN-YQC-LLLAVLAGIFTVSYSVPPFRTKRWGILANITMAVPRGFLLPVAGWSTVKTIwVVEPWLLSSALGLFILGAGTTKDFSDMEGDRAGGCKTLPVLYGVRKTA-LLISPFFVFPFLLWAILVRLGKL-----------------------------------------------------\n>SRR6516165_8940211/85-292 [subseq from] SRR6516165_8940211\n----------------------------------------------WTFARPFTLVPPMVGIFSGSLIGYGAsraPFRVMHVALA----VVAAGVLNAASNGLNQICDLRNDRVNKPHRPLPSGKMTPREARAFVALTYAGALGMVAPVN----RETFVIYVI---AALATVAYSAPPLRLKRHPVGSNLIIALIRGELLKVAGWAAVSTVLISIepWYIGFIYFVFLLGATTTKDFADIEGDRAAGCITLPVRYG---AAWS-AGAIS---------------------------------------------------------------------\n>SRR3989338_664689/62-314 [subseq from] SRR3989338_664689\n---------------------------------------------------------AVLGIIIGAIVAGAFL---PSATMQIALAIIAAFLINGAGNVINDCFDYRIDKVTRPNRPIPSGRIKRSSAAVYFAVLIAASLV----LAYFVSRDF---LYLAVINSLVSLVYS---WKLKGMPLVGNAAV--SWLAGSTFAGGALvlhsFAALPAAVFLLASIGFLGTLSREIFKDIEDVKGDKEEKARTLPIVIGNKGAMI--V-ASIVLMLGIASLLVPLyAGLFSAYYYVGIV-PAIIIcLLAVAKKTPHKS-QKLIKIAMYFIFLGF---------\n>SRR3972149_2820821/59-249 [subseq from] SRR3972149_2820821\n----------------------------------------------------------------------------------------ASACLSAGSMVINDWFDAEIDKINSPTRPIPSGQVSKTHAL--VFALALFAAGLASSLVV--------RYDLAVSAGIVILLSAAYSWFLKRFLLVGNVL-VAAVSSYPLFAGGLLTHGLSKLVIPIAVTF-IFIFGREILKDVEDKQGDARFGGMSIANRWGVGPAVYVGRALMSLALVvAIGQYLLKINDEWF-LICLGLAL------------------------------------------\n>SRR3954465_2441588/1-189 [subseq from] SRR3954465_2441588\n---------------------------------------------------------------------------------------------------LNQIYDLDIDRVNKPKRPLPSGRLTIGQAWRFTNVAYALALVLAWLVAPRGRH---ECFWLVLVAVVGSYIYAVPPLGTKRLGIWANVTIAIPRgvlLKVAGWSAVKTIAGAEP--WFIGAIFGLFLLGASTTKDFADMEGDARGGCRTLPIIYGVRRAAWMISPSFIVPFVMIaigtrARILTGTPALLYALS------------------------------------------------\n>SRR6266545_650477/495-726 [subseq from] SRR6266545_650477\n----------------------------------------------NQLARPFTLLPPLLGIISGSiCAFGSVHNPdpARRLTLAVVLTVALGSlCasfMNAASNAINQIYDLEIDRINKPGRPLVTGALSLREAWGFTWIFYVLALvptWLVvpypfiTLQEkLAAPARYHETFFIYLAGLLATFIYSAPQLgRTKVRGVLANLTIAIPrgiLLKVAGWAMVARIGYAEPWY--IGTVFGLYLIGASSTKDFADIAGDRAGGCRTLPIIYGVRKSAWMI--------------------------------------------------------------------------\n>SRR3990170_830157/35-208 [subseq from] SRR3990170_830157\n----------------------------------------------------------------------------NDISAELILAGVVGFIITAAGNSINDFYDIDIDKVNRPDRPLPSGVLIKKNVLVFFIFLSIIAITLSLLINIYS-------FEISITSIILLLLYS---YRLKRMPLIGNLIV-ALLTALAFIFSGVVVGNIALASIPAAFAF-LINLIREVIKDMEDTEGDMLLGIRTFPIRFGNKAAKYLVIVV-----------------------------------------------------------------------\n>SRR5690349_18971926/78-214 [subseq from] SRR5690349_18971926\n--------------------------------------------------------PWLGFASAGVAALGTLEPShVRSLAAWIPVLVGSlmAATLNAASNTLNQIYDRDIDALNKPGRPIPSGRSSLRTAWVLALLFYAAALAMAWFADPPagiAGHGRHQCFLIVLVATFLTWAYSAPPLRTKRWGWGANL--------------------------------------------------------------------------------------------------------------------------------------------------\n>ERR1700742_491586/72-159 [subseq from] ERR1700742_491586\n----------------------------------------------IELLKPITWFAPMWAFACGVISSGQPAHGQWPV--IVAGVLLPGPRVCAPSQAANDWFARHVDAINEPNRPIPSGRIPGRwgLYIALLWT-------------------------------------------------------------------------------------------------------------------------------------------------------------------------------------------------------\n>SRR6056297_992401/110-309 [subseq from] SRR6056297_992401\n-----------------------------------------------------------------------------EAPGAVAAAIVATVAATGGGNAINDYFDREIDAINRPDRPIPRGDISARGALGAS--LGLFGLATAAALTLPAAAVAIAVFNFT---ALVAYTEL-----FKGLPGVGNVLVGYLTGSTFLFGGA-AVGDPF-GAVVLFGLAAVATLTREIIKDVEDIDGDREEGLRTLPIVIGEGAALSIGVAVMGLAVAASAwPYLNgSFGVVYLAIV-----IP-----------------------------------------\n>SRR3972149_4250506/44-292 [subseq from] SRR3972149_4250506\n------------------------------------------------LARPLNCVLSGAGVLVGVFVAVGPDGYVVAIPKALLAAGAA-ASFTAGGNALNDLYDRATDAVNHPERPIPSGRVSVSRAGAFAVAAFVAAGALGAFLNPWC-------LAILLSNALLMFAYES---GLKAKGFSGNLAIAYLVGSLFLFACFAVYvGPEDPRpllrVGVLAALAFVAPVGREVTKDIEDMRGD--VDRRTLPRRVGARNAGWVAAAAFAAgVAMSVVPWSLGLLGLWYAV-AVGVAGGMVFYAAPHPAPPP----------------------------\n>SRR3990172_872383/456-642 [subseq from] SRR3990172_872383\n-------------------------------------------------------------------------------------------LFTGGGNALNDFYDRDVDRVNHPARPIPSGRIEPKAAFDFALALFLLAVGASAFVNLAA---FGLVLVsLA---LMIGY-----EVRFKSNGWSGNLLIGWLVGSLFLFAGLCVYrGEMRPLQITasLAVLAGLSTVGREVVKDIEDVAGDvgRTTLPKTRGIPFATRAARSLTLAAVALSILP--AWLGILGVAYVAIV------------------------------------------------\n>ERR1044071_2482970/314-545 [subseq from] ERR1044071_2482970\n----------------------------------------------LQLARPFTLLPPLLGIISGAIcAWGSAHNpdPTRAVTASVILTVALGSlCaafLNAANNTLNQIYDLEIDRINKPNRPIVTGEVSIREAWIFTWIMYALGTIPTWLVVVYPhttfGQKFfaPLrwheCFFIYVIALVSTFVYSVPALGRTKAHPIGaNLTIAIPrglLLKVAGWTMVARAHFAEPW--FIGSIFMLFLLGAASTKDFSDMEGDRAGGCRTLPIRYGVRKAAWMI--------------------------------------------------------------------------\n>SRR5437660_2500759/68-258 [subseq from] SRR5437660_2500759\n--------------------------------------------------------------------------------------FLTASLMMAGTMVANDVYDIEIDRVNSPQRPLPSGTVKTRDAVTLAVALSAAAIVFSALLNLWTF----LTALLAL--ALMIY-YN---TRGKKTGLIGNAVVS-FNVALPFFFGGLAVSKISPLLFIFSVVAFLANFGREVAKGIADVKGDSLRQVRTLAVVRGTKVAALASAGLFvTAVLLSfLPPFLESISLLYFPPVI-----------------------------------------------\n>SRR5918995_1072940/333-526 [subseq from] SRR5918995_1072940\n--------------------------------------------------------------LLGAAWHGGL--TSIDV--PVLLMILALASSYVSATSVNDISDRKIDEINHPGdkgRPLVTGIARP----ADLWVLFLISSLLAVALGLAAGPGAAGIMLLSV---VIGALYSLPPARLSYRTFLAPLTLAVAYVGIPYWAGVVAVGEslRTSDVPLLTALYLIF-AGRIILKDFRDREGDAAFGKPTFLLKYGKRAT---CLASLCAL-------------------------------------------------------------------\n>SRR5579875_3348650/53-246 [subseq from] SRR5579875_3348650\n--------------------------------------------LYLRLARPFTLLPPMVGIVAGSlVAYGATHasWSW----RVVLGAAAAAALLNAASNVLNQICDRAIDRRNKPWRPIPAGTVTTAEAARLSAALYAAALLVPALV-GW---Q---LFALYAAAAAATYLYSAPPLRTKRSPWGANLTIAAARGELLKVAGWAAVSsvTLSWEPWIIGAVFFLFLLGAPTTKDFADMAGDAAEGCH-----------------------------------------------------------------------------------------\n>SRR5579863_5292887/75-296 [subseq from] SRR5579863_5292887\n--------------------------FMLVTPVEKSENSARMNRVRLYwaFARPFTLVPPMVGIFSGSLIGYG-ASRAPFRGGHVALAVIAAAVLNAASNGLNQICDLANDRVNKPRRPLPSGEMSLTGAWAFVAFTYAAALGLVAAVNLQ---TF--AIYLV--AALATVAYSAPPVRLKRHPLGSNLIIALirgALLKVAGWAAIAtVLNSIEPWYIG--LVYFVFLLGATTTKDFADIEGDRAAGCITLPVRYGA---------------------------------------------------------------------------------\n>SRR3990172_8118909/72-284 [subseq from] SRR3990172_8118909\n-----------------------------------------------------------------------------------YLAALAAFLICGAGNAVNDYFDYDIDLVNNPRRPLPSGTVSLRSAHRYTILLFASGVVLSFLLNLSA-------MLMAVFNSLLLYLYAAG-IK-RQGGLMKNLTVSY-LVASPFLFGGLAVENPAPTLF-LVFIALLANTSREIVKDVEDYAGDVG-RVDSLPVKYGFKAAAAISSAFILISiFLSPLPYLWGMVNLFYLPFMVGADA-VLFYCTVAVLRSPEEA-------------------------\n>SRR5690554_1509068/65-284 [subseq from] SRR5690554_1509068\n----------------------------------------------------------------------------------IILAGLSGALTASAGNVINDYFDINIDKINKPHRVLPSGSLTKKEAINFYIILTISAFVISSFININA---FIIVFIS----TLFLFFYSY---QVKKIPLIGNIL-VAFLTALAFIYGGIAVNNISSAVIPASFAF-LINLIREIIKDMEDAEGDSQQGINTFPVEYGLKKTKTLIViVTFVLIILTLYPFVFNVYEIEYFLVVMVFINPLLVYIIkSLFENDTVKNLSKL---------------------\n>SRR3990167_8722339/37-245 [subseq from] SRR3990167_8722339\n---------------------------------------------------------------------------VYDYRLALIP-ILLG-CLFIGATTVNDIADEEIDKINlasDKRRPLAVSSAQKKHLRTLNVIAFV-----VAMLI--AAAIKPILVILVLAAMGLSYIYSMPPIKISHRGFFAPLLLPINYVLLPFLIGASLHpGGWDRQVGVLLFGLYVSFIGRIILKDFRDIKGDAMYGKRTFLVRYGSKKTCEVAGIAWVLGDLIVSSVFISTEPLLV-LLLQPFV-------------------------------------------\n>SRR3989344_1598772/74-277 [subseq from] SRR3989344_1598772\n-------------------------------------------------------------------------------------------------TTFNDLYDFYSDKINMPYRPLESGVITSNEAK--ILAITLYV---ISLTFSWLFS-FY-IFLGVLAFFILSLLYSIIPFRLVSRGFLGNLTLATVTIFIPTITGAIVAsqSIFLPFEFVLYVLYFtLFFAFFSILKDFKDVTGDSKSGKKTFVVVHGIDLSGKImIFGTVLFFLLSL-FYLLELVLLDYVVLLVSLffLVGLLIFELKVFDK------------------------------\n>SRR5919199_173584/557-708 [subseq from] SRR5919199_173584\n---------------------------------------------------------------------------------------------------AGDYYDRELDARSKPARPVPSGRVSAREAF----LTMVGLIGVGYMCAVALGAA---NLALAVVTTALGIAYSK---TFKGRALLGNFDRGVLGVCATLFGALAGGNVLQPAVLVLAALVFCHDSATNLVGAIRDVEGDRAAGCQTVPVVYGVVRAVEIVSG------------------------------------------------------------------------\n>ERR1719199_4711/172-342 [subseq from] ERR1719199_4711\n---------------------------------------------------------------------------------------------NGYIVGINQVYDVEIDKVNKPYLPLASGELSSGTAVAICAAFAILGGGIV------AVNFEPLITGLYAFGLFLGTLYSVPPMRLKRSPWAAFIIIAIvRGVLLNFGvhhATTAAIGlpfVWSPPIMFITTFVTVFAICISICKDLSDIEGDKQEGIKTFATEIGAAGIAYLGSGLL----------------------------------------------------------------------\n>SRR5487761_50709/52-282 [subseq from] SRR5487761_50709\n-------------------------------------------------------LMVGFAVVVGIAVASNQLAQIFS-LKSLLG-FLTGFTISSFSMVTNDIYDVEVDRVNQPTRALPSGRISLRAAKALALPFLVIGLASAGVLGV---ETFAIASLFAFIG----WYYNY---HGKRMGLGGN-SLVALSLAIPYIYGSVELGDYSVNLAYLLALTSfLAGLGREVLKGIADIEGDKIRKIRTVAISYGVEKAKVVAAVLFILAVLSS-SFPVVAGLLGGGLyVYVGLvAIPDAIFL------------------------------------\n>SRR3989441_997523/166-360 [subseq from] SRR3989441_997523\n---------------------------------------------------------------------------------AIFGFL-TASLMMAGTMVANDVYDVEIDRVNRPQRPLPSGTVRTRDAVALAVTLSAAAIVFSALLNLWTF----LTALLAL--ALMIY-YN---TRGKKTGLIGNAVVS-FNVALPFFYGGLAVNSISPLLFIFSVVAFFANFGREVAKEIVDVKGDSLRQVRTLAVVRGTKVAALASTGLFIIAVlLSFlPPFLETISWLYFPPVI-----------------------------------------------\n>SRR5262245_19350927/44-249 [subseq from] SRR5262245_19350927\n-----------------------------------------LWN-RFEITRPHNLAVAALTILAGWAAAGGG-----SPQRAVLCAVIAGTLVAAAGNVVNDMFDADIDRINKPRRPIPSGRITPAESRR-YYALLT-AAAL--VAGGFAGAA--VLAVVAL-WSAALYVYSAV---LKSRFLLGNLTV-AGVCSSGFVVGAGLGRNARAGLLP-ALLAFLLLMGREIVKDVEDLPGDRAHGATTLARRLGERRALRVALGFFVL--------------------------------------------------------------------\n>SRR4051794_30809882/27-125 [subseq from] SRR4051794_30809882\n---------------------------------------------------------------------------------------------------------------------------------------------------------SPWYIFLVAGGAALNIFYSLGPLKLSHRGILASLCLSLSYVALPFFAGHFIQGKLTSQSWYLLLSMYLCFVGRVLLKDFRDYKGDKKFGKLNFLVRHGA---------------------------------------------------------------------------------\n>ERR671934_58741/76-228 [subseq from] ERR671934_58741\n---------------------------------------------------------------------------------------------------AGDYYDRELDARSKPSRPVPSGRVSAREAF----LTMIGLIGAGYICALALGA---ANLALAVVTTALGIAYSK---TFKGRALLGNFDRGVLGVCATLFGALAGGSVLQPAVLVLAALVFFHDSATNLVGAIRDVDGDRAAGCQTVPVVYGVVRAVEIASGL-----------------------------------------------------------------------\n>SRR5918911_5406666/169-320 [subseq from] SRR5918911_5406666\n---------------------------------------------------------------------------------------------------ASDYYDRELDARSKPARPVPSGRVSAREAF----LTMVGLIGAGYICALALGVT---NLALAVVTTALGIAYSK---TFKGRALLGNFDRGVLGVCAALFGALAGGSVLQPAVLVLAALVFFHDSATNLVGTIRDVDGDRAAGCQTVPVVYGVARAVEITSG------------------------------------------------------------------------\n>SRR5688500_8819553/115-313 [subseq from] SRR5688500_8819553\n----------------------------------------------------------------------------------------------G--YVINDYYDIKIDLINKPQRVVIGKSITRRYAILFHTLLSFAGVVLGLFLS-WK---IAAVNFA--SAT-VLWWYSN---SLKRQPFIGNLVV-ALLTGIAIWLVDSLYKTGHMLIITYASFAFFMTLIREIIKDMEDLKGDHTFGCQTLPIVWGMRRTKYLIYGILMIFLITLALFNFSYEKLPVDYFLLFLFLPLLWFIIRLTRADTK---------------------------\n>SRR5215217_6595674/174-343 [subseq from] SRR5215217_6595674\n-------------------------------------------------------------------------------------------------YILNDLVDADVDKTNLKNRPIPSGRVSKKQAWT--FIMLTNGAALGILISTLAID--SIIFVMPM--MLIGILYSTPKkIALMNRFVIKNIAIASFYMlctmlGITWSYGIELA-INNPI-VAI-HAITMSGIMIfvgSTINDLGDIKGDKAAGRRTIPIVLGSENAvKMLIILSVSMP-------------------------------------------------------------------\n>SRR5438093_3759696/117-271 [subseq from] SRR5438093_3759696\n-------------------------------------------------------------------------------------------LMMAGTMILNDIYDVEVDRVNNPQRPIPSGRLKNRG----AYLLAVSFSAVSILFAVLLGPWTALTGLLALG--LMTYYNTG----GKRTGLPGNLVVSF-NVALPFFYGGLAVGSLTVLLYVFSVLALLANLARELAKGIPDVQGDRALGVRTLAVSAGPKKAAT----------------------------------------------------------------------------\n>SRR5574344_458147/69-286 [subseq from] SRR5574344_458147\n----------------------------------------------------------------------------------LVLMILSTLFIAAGGFDINDYYDMRIDEINRPLKRIVGNEVSKHDAMTFYIVLSVIGLLLSVVLGVATrSVDFCFIFITMIG---LLWFYSSS---YKRTLIIGNLIVAASIALIPfvvamfesrnvmmWWGEQivAHYGTVTPDELkqanpTISTIYSTIGyfsiyvFGWmlihEVIRNLDEINGERELECHTLPIVWGEKTAKYIGCGLIVLINI-VCGYFLI---------------------------------------------------------\n>SRR3989344_7819233/15-177 [subseq from] SRR3989344_7819233\n--------------------------------------------------------------------------------------------------ILNDFFDQQADKVNAPYLALEQGRVNEKEALAFSTFSYAVSLVIATLFGI--AFVIWIIFFI-----FLSIIYSAPPIRFVSRGILAQIILGFTTALVPAYAGIvAVYKRfeIPTDILIPFFAFFILFIFLWMMKDFKDAEGDLKSGKKSVVVKYGPKKVRAIAIiGSAI---------------------------------------------------------------------\n>SRR5258708_503854/140-373 [subseq from] SRR5258708_503854\n---------------------------------------------YIDLARPFTLLPPLLGIISGAVcAWGSAHNPdpTRAVTWSVVLTIVLGSvCasfLNAANNAINQIYDLEIDRINKPKRPLVTGQLSMRQAWVFTWIMY--GLGLlpTWLVVVYPYNSLkdkllaPVsaheCFFIYLIAFVSTFVYSVPAFgRTKAHPLGANLTIAIPRGCLLKVAGWTMvAGASVAEPWFIGSIFMLFLLGAASTKDFSDMEGDRAGGCRTLPIAFGVRKAAYIIA-------------------------------------------------------------------------\n>SRR3989344_1195631/315-487 [subseq from] SRR3989344_1195631\n------------------------------------------------------------------------------------------------SVCQNDIHDSKIDSVSNPDRPVITQELSKNGMQAASKIFLLF-----TFLAAYASSHY-VLFFVSLF-LLVYFIYSNPPLRLKRFVIINSFLVGLACLSVI-MAG---FFLVSPDkhIIAFSPGLALAiiifFTAVTNIRDLKDVEGDRADGIKTLSILLGVERAKKLIAGTIGLFYLLIPWYF-----------------------------------------------------------\n>SRR5919201_1087263/718-901 [subseq from] SRR5919201_1087263\n-----------------------------------------------------------------------------------AC--AAAAAFTGGGNALNDIYDRETDRVNHPDRPLASGRMT----VRTAWAFVVASFGAAALLAASV-NVFALAV-VALNAALM-LSYE---ADLKARGASGNFVIAYLVGSLFLCAGVAVYRGATEPLVrsgVLAALAAVATLGREVTKDIEDLKGD--VDRQTLPRRIGTRAAGAIAAVALLVgAALSSLPLLLRV--------------------------------------------------------\n>UPI000554A5C5/268-452 [subseq from] UPI000554A5C5\n-------------------------------------------------------------------------------------------LSSVFSMMINDREDVALDAISNVKRLLPSGKIKEQNYFVYGIVAFLFAIILSSTIH------LE-IVYLVILGNLIFFIYSAPPFSLKKIFLVSKLALAANSVivmTLGYFLNQRECSAFLPNDVMVPLFITVFLVG--HVIDVKDYEGDRKVGRKTLSTLVGLRATRYVITVMFIVSFIGVTVLLKKNAYVIY---------------------------------------------------\n>ERR1719424_154106/164-337 [subseq from] ERR1719424_154106\n--------------------------------------------------------------------------------------------------GINQIYDVEIDTVNKPYLPIAAGCLGPK----AAWAIVLG-SGVTALAIVKAM-FSPLIFALFAFGTTIGGLYSVPPFQLKRFPLAAGLTIAVcrGFLlNFgVYYATREALGlafAWSSPVVFLARFMTVYAAAIAVTKDLVDIEGDRKGGIQTFAMRFGPG---KVAAGASAVLLLNYAGAI-----------------------------------------------------------\n>SRR5450756_1589337/111-284 [subseq from] SRR5450756_1589337\n---------------------------------------------------------------------------------------------TAGGNVINDYFDITIDKVNKPDRALPSGQITQRGALLYAITLTLFGVAVALFI-------NPLCLGLATLNAALLVLYS---WKLKRTALFGNLLVGFLTGSVFLFGGAAVSAVFLPGLLFLSAMLAITSR--EIVKDVEDLQGDKRVGASTLPIRYGVPlslaAAAFFMLAAVAVSPLPFVTSML----------------------------------------------------------\n>SRR5579884_104314/118-279 [subseq from] SRR5579884_104314\n---------------------------------------------------------------------------------------------LVFSVACNDLADEAIDRVNlsgDPRRPLVSGAVSRARLLATGWVAA----GAALLISVLIG--WPALVITAVGL-AVSGAYSVRPVRIAQRGVLAPLLLPACYVAVPYLLGITAVrrAPTGTDLALLGGLY-VGFIGRILLKDFRDVRGDAMFGKRTFLVRHGR---RWTCVF------------------------------------------------------------------------\n>Dee2metaT_5_FD_contig_21_9203785_length_229_multi_3_in_0_out_0_1/89-339 [subseq from] Dee2metaT_5_FD_contig_21_9203785_length_229_multi_3_in_0_out_0_1\n-------------------------------------------------------------------LTHSLNQTVTII-NAVIVVVM----FAGASNILNDIFDINIDKMNQSHRPLPSGEISIWAALVYMLALYFGGIYMSFYLPELA-MEMALVLVLP---TLVLY----TPL-FKRIPLIGNMAVAAVLGMVFLFSEAAFTGTVTTMWVPAWLAFGLTFIR-ELIKDIEDIDGDKLEGVRTFPVVFGMEKSLHLvYLFIIIFCALWWIPYFNNLYGIIYAMTLLFVvEIPLIL-SIFFLWKNPTSSGCALISRATKWITLGGMVTILCSS-\n>SRR5512136_2690911/35-131 [subseq from] SRR5512136_2690911\n---------------------------------------------------PLNCVLMGFAVFVGVVLTGQN---LSNIAwLNVTFGFLTGFALTGASMAINDYYDRAIDAINEPLRPIPSGLVNPREALLLASFLSVIGFIFAVLVSAWC---------------------------------------------------------------------------------------------------------------------------------------------------------------------------------------\n>SoiMethySBSTD1v2_1073268.scaffolds.fasta_scaffold120377_4/86-315 [subseq from] SoiMethySBSTD1v2_1073268.scaffolds.fasta_scaffold120377_4\n--------------------------------------------------------------------DPNFLKI--ATSKNIIVSILIIVCTMSSSMIMNDLFDMKIDRINNPERPLITGEVSEREAHILnaVILGVVEILNIGFLPDK-----FQYMIHFI-LFSLFIYTPKIKKITFLKNIYCATIVSFSSCFSAMLYASSMIhIGAKNTSLLKLFSqTIFLGSLFKEILMDIRDYEGDYYNNIKTLPVVYGKSNALLVASGALKINFIL--NLVMMT-ELF-GL-KYSWFVPLLFFPMMYNVKDIRK--------------------------\n>SRR5712691_1297555/23-222 [subseq from] SRR5712691_1297555\n-------------------------------------------------------IPVVFGYYFIQASLGRLFFATPDPARTVVAI-LSMMAVGAAGAYWNSIVDIKIDRLNHPDSPLPSGILSVREVTM-ASVLFaVLAVALAS----LVGEVF---LLLASTTLILAAAYSLPPFRLKTRFWLRyvsHSLIIMVFIPLTFWTVYAtINGQIIATVLVLFVFRTLA-WG---VKDIKDIKGDARGNVITIPIKYGPRRAYELSVLAL----------------------------------------------------------------------\n>SRR3989344_748184/66-224 [subseq from] SRR3989344_748184\n--------------------------------------------------------------------------------------------------LQNDLADIEIDRENKRTGALLQKSVSVKNLSVLVWVLLYITLVLAL---VTPDRQTNLVFIAIFLG--LSWLYNKPPMYLSRRPLASVITLGVCYVALAMLYGYVLSGRgLTSFIVVLGFLWFIQRIATSILKDFKDVHGDKRFGKKTFYLVYGQQKTALVSVA------------------------------------------------------------------------\n>UPI00051C0D2A/7-177 [subseq from] UPI00051C0D2A\n--------------------------------------------------------------------------------------SISAMMLVGGGNALNDYNDRESDKENHPNRPIPAGLINAEDALTYSRILLAGGLMI-VLF--GLANKLPFVIALIGTVTLISYE-----NQLKALGLSGNIAVGFMSGAVFLYAGMVVN-DPGPTLW-MFGLAFLATISREIIKDIQDLEGDTD--RFTLPARMGI-TKSLIVAGTILIAAWSL---------------------------------------------------------------\n>ERR1719424_1689069/132-288 [subseq from] ERR1719424_1689069\n-------------------------------------------------------------------------------------------------VGINQIYDVEIDQINKPFLPVAAGRISPK----MAWALVIGS-GAAGLAVVKA-VFSPLIFWLYLFGTTVGGLYSVPPFQLKRFPLAAGLTIATCrgFlLNFgVYYATREALGlTFlwNPAVSFLARFMTVYACVIAVTKDLPDIEGDKAGGIQTFALTYGAK--------------------------------------------------------------------------------\n>GraSoiStandDraft_51_1057287.scaffolds.fasta_scaffold1528786_1/319-478 [subseq from] GraSoiStandDraft_51_1057287.scaffolds.fasta_scaffold1528786_1\n----------------------------------------------------------------------------------------SG---TGY----DDLYDETIDKVSNPSRPLPQSKFFKDEFRS-INNVLRAASYFSAFI---VGYGF---FLMLVLRSLIAHIYSAPPFRLKRFPIIATFLLALAAISTILggYLVNASNSIYdFPGELLLFILIAF-TLGF-MVKDIKDYEGDKKGGIHTIPVIFGQKQGKKIL-GF-----------------------------------------------------------------------\n>SRR4030042_7023635/46-225 [subseq from] SRR4030042_7023635\n------------------------------------------------------------------------------------LLITSCVTLTSYAvYWYNDYSDAEFDRIKEgetetdrSKRPYTSGRISKNQFLAFIFLTALAGLLVAYYINIYV-------FAVQLVYLFLGVIYSSDPIRLKKRIIGKQFVVMAGAI-LSCLSGAMVVGTVLPANVYSMIINAIIYATAPTLGDIRDIVGDRKIGARTLPVIYGPKFAVRFAIGGFV---------------------------------------------------------------------\n>SRR5215471_3116558/122-297 [subseq from] SRR5215471_3116558\n--------------------------------------------------------------------------------------IVAVP-LIGYLGALygTDFADHAADRVTRPHRPIPSGRIGEEEAVM----LMVACVGAGFLGAAWLG--FPAVV--ATCAAMLVGLA---RARTKDLGVVAPVtrSLGTA-CNLL-FGAAAAGGALTPAVWLVALLFFLDTLPKSLVGGLWDVEADRATGVRTAWVRHGVARTRWLVIGATGVTF--VAGAL-----------------------------------------------------------\n>SRR5205809_1917556/117-344 [subseq from] SRR5205809_1917556\n----------------------------------------------LQLARPINCVMSALGVGIGGvVAARSGAWG--EFAGPLALAGAAAASFTAGGNALNDLYDRETDRVNHPDRPLPSGSVTLREARAFTAAAFVVTAVLAALVNVFA---FAVVI-L---NIALMVLYEA---ALKAQGAPGNLVIAYLVGSLFLFAGVSVFRSSTAPLVRTSLLAALAfftTVGREITKDIQDVRGD--VDRRTLPRRIGIRPAGWAAALSFLVgVLLSLAPLPLHVLSVAYA--------------------------------------------------\n>EndMetStandDraft_3_1072993.scaffolds.fasta_scaffold4835713_1/138-303 [subseq from] EndMetStandDraft_3_1072993.scaffolds.fasta_scaffold4835713_1\n-------------------------------------------------------------------------------------------FTQGLGQIINQITDIEIDKISKGYRPLPSGRITKKEASIFAFILSLFVISGGFFINYLFGSMVLVLFFF-------SVFYSVEPIRAKRRGWGSPVwqATSRGLLSLPviWAVFGNPFATLTPWVI--SSLLFLFLIGAANIKDIGDKEADLSGGIVTLPVRYGNKLGYYISPFL-----------------------------------------------------------------------\n>ERR1719313_261663/111-310 [subseq from] ERR1719313_261663\n------------------------------------------------------------AVLENPAALADVSSLLPRAALGVLCLL----CGNGYIVGINQIYDVEVDKVNKPFLPVAAGELSKGAAWALCVALAAGGLALAAT---QFG---PEITRLYAFGLALGTVYSVPPFHFKRFPVLAFMIIATvrGFlLNFgVYSAARAAMGlsfQWSPTITFSTCFVTCFATIIAISKDLPDIEGDRLEGIKTFAVQLGAARLSYVAAGML----------------------------------------------------------------------\n>SRR2546425_7014715/51-202 [subseq from] SRR2546425_7014715\n------------------------------------------------------------------------------------------------GQCFNDYFDKEFDMIAAPYRPLPQGRISSRAVLLAGTLALLAGLGIGLIRPL--------AFiYLMIAVVPIGVLYS----KVKQRSIYGPFAISWLNANMVIVPALYLIGTLDTSILLFSASTFVYSFGFNLQHQAADAEVEARLGTKSIPVILGPKVGATLA--------------------------------------------------------------------------\n>SRR4030067_2310638/70-275 [subseq from] SRR4030067_2310638\n---------------------------------------------------------------------------VLDFGLSIVIATILVFVFSMGANSLNDYIDRSNDEINHPERPIPSKQIKPVLALYFSGILfVLSGI-IAAILSILVGVGAFLLFFVAFIL-QIAYEYNI-----KKLKFLGNYVIAVLTV-LAFLLGGVVVKSILISAILASTAF-LAILAREIVKDVEDIRGD--LNRISLPKIIGIRNANTLAsVLLITAISISIAAFypLLLLGKVYLILILAT---------------------------------------------\n>ERR1051325_2963482/139-372 [subseq from] ERR1051325_2963482\n--------------------------------------------LYVQLARPFTLLPPLLGIISGAVcAFGSVHNPdpARQLTLSVVLTVALGSlCaafLNASNNAINQIYDLEIDRINKPSRPLCTGELSLRGVwIFTITFYVLALLPTWAVVvypyTTWGAKlTAPLsrhqTFFIYLLGFVSTLMYSVPSWgRTKARGMWANVTIAiprGMLLKVAGWAMVARIGFTEPWFIG--AVIALFLMGAASTKDFADIEGDRAGGCRTPPIIYGVRKAAWVI--------------------------------------------------------------------------\n>GraSoiStandDraft_16_1057320.scaffolds.fasta_scaffold5867082_1/43-278 [subseq from] GraSoiStandDraft_16_1057320.scaffolds.fasta_scaffold5867082_1\n----------------------------------------------------------------------------------------SSMLVTASSFVFNDFIDHEIDRVNRPWAPIPSGRISRRTAAWYSLVLYLAGF----IFSLSTGF-WPIIV-LNV-AYVLSILYS---LKLKVMGFLGNITVA-LCVSIAFIYGSlTATGVIYPMVFNIAWISFFINLGREVVQSIQDMEGDVRRYVKSVAITYGPRTAAL--LGSLFTLLGLVLGPLLFLNQFsgnydLYIYIQILILVPQMGLVYSliMLLLNPTpKNASRFIRRANIFTGLILLVLA-----\n>ERR1719424_649768/91-280 [subseq from] ERR1719424_649768\n-------------------------------------------------------------------------------------------LINLYITGLNQLYDIELDRVNKPTLPLAAGDMSPAVGTAIVLASLVGGLALGWAHPRYCTD---ALRATLVCSALLGTAYSAPPLRLKRFPLLAGLCiMGVRGALINWgfFAhgiaclGPAAAGAAGWRCLVPVGFFTIFGTVIALVKDVPDVPGDRQFGIRSFSVQLGQQRVLRLAVALLRANLLAAAALL-T---------------------------------------------------------\n>SRR5579875_1407475/208-452 [subseq from] SRR5579875_1407475\n------------------------------------------------LIRPINSVMIGFAVLVGEAvASSSLPFNFG----S-LLGVLTGFCITAFSMIINDIFDVEVDRANRSDRPIASGIID----IRSAWAYSLAFLAAGLASSALTG---TLTFLIASVFAALSALYN---YKLKEIGLPGNISVALS-MTIPFIYGGILVGKglnLLLDMMALTA--FLAGVGREVIKGITDVEGDAIRNVKSIARIKGAQAASRL-GGLLFLMAVLTSQVPTLTGSVGLAyLVVIGITDAIFIFLAAYIIADSRR--------------------------\n>266.fasta.fasta_contig_51_2326678_length_261_multi_2_in_0_out_0_1/30-262 [subseq from] 266.fasta.fasta_contig_51_2326678_length_261_multi_2_in_0_out_0_1\n-------------------------------------------------------------VLTGSYVTLNNDWNIE-LASNVIFQMISVAGFMAAGNILNDITDIEIDKISHPLRVLPAGKISMSQawALTLIFsIISITSMIYGAVkLNSLQLDWVPLVIIWIVAFTLM-ITYEIGP-KTKQYGLLGNIIIGG-LLGLVIIYGAASVGKYDNSITFFMALmATFIGISREIVKDVHDIEGDLKWGRKTLPMKIGEQGSRNLAYVFVMLGLIStMLPFTLEWGGLEYWMIvFQG---PTM---------------------------------------\n>ERR1712091_194544/149-335 [subseq from] ERR1712091_194544\n------------------------------------------------------------ALHAYAAASAAALWS-RACARSVASALVPALLMNVFITGLNQLCDVDIDRVNKPHLPVASGELSVHHARLVVGACLVAALALGRR------SSAPVQRVLA-GSAALGAAYSAPPLRLKRSPLLAALSIvvvRGVLVNACFYAHaRANLaprarAAAAARLPLVVAFFSLLGVAIALMKDVPDTQGDTTFGVETY---------------------------------------------------------------------------------------\n>SRR6266851_462380/78-300 [subseq from] SRR6266851_462380\n------------------------------------------------LTRPAVILLLIMFNATGAAEAGPG-GNASLLAAPLAAVV--GF--LLFSVACNDLADEAIDRVNLPGrRPLAAGLLGRREFAIIGVTAGAGGLAASALLG-WRA-----VV-VMAGGMCVSAGYSLRPVRLADRGAVASLVLPGCYVAVPYLLGVlAVDETIHPEALLLLAGLYLGFVGRILLKDFRDVRGDALFGKRTFLVRHGRVP---TCVFSACFWMSGTAVILAGTARLTVAL-------------------------------------------------\n>SRR3990172_4150913/284-530 [subseq from] SRR3990172_4150913\n-------------------------------------------------TRPQFLPAIAVA--VGLGASSAWHETGSFDAIAFSITMLAALCYHAGMNVLNDYFDsrNGADALNKnPLTPFAGGSrFIQNGILTPGETLGLGAVliAAGSAAGIYLAlTTSPLLLLIGLVGLASGYFYSAPPLFLAGRG-LGEITVGLNFGLLTVI-GSYLvqAGTITAYAAVVSLPLTFLIAAILYINEFPDYESDRDAGKRNLVVRLGPERAKGLLAPFFLAAYASIIFGVLS-GVLPAVSLIALLTIP-----------------------------------------\n>HubBroStandDraft_1064217.scaffolds.fasta_scaffold511130_1/57-267 [subseq from] HubBroStandDraft_1064217.scaffolds.fasta_scaffold511130_1\n------------------------------------------------------------------------------------------MCFTAASNALNDAIDIKSDSINRPNRPISLGRVSINSAIFISFILYTAGSIICLNLP----N-IAQVIAIIISVP-LMIIYN---IYLKGLHLVGNFVV-ASILGMCFVFAGAAHGNVGPMWLPGILAFGLTFLR-EIIKDMADIDGDKISGLKTYPISKGLKkTTRLIIFISLIICSALFLPYLIGIyGNWYMIILFLGVEIPLVIVVFL-FIKNPQISTAK----------------------\n>SRR3989344_2165807/322-475 [subseq from] SRR3989344_2165807\n-----------------------------------------------------------------------------------------------FAVSTNDLVDEEIDAISDPTRPLIANSLSKKDMKESAIIFLVATLISGFL----AGYT---AFFFILTFTALYYIYSVPPTRFKTIPFFSSFIIGLCCLTAV-LAGFFLispfkYVSVFPSKLALAVV-VIFFLGS-HIRDMKDIEGDKKAGIKTVPIIFGDIW-------------------------------------------------------------------------------\n>SRR5437773_2239405/76-236 [subseq from] SRR5437773_2239405\n-----------------------------------------------------------------------------------------ASLLLAGTMVFNDIQDIQIDRVNTPNRPLPSGKIGVREAYAMSLVLLSLAIIFSAFLGV-----FTLLTAL-VALALMAYY-N---TRGKKTGLLGNAVVS-FNVALPFFFGGLAVDNLRPLLFIFFLLAFLANMAREIAKGIADVAGDSAKGVRTVAVAMGTSSAARMTAA------------------------------------------------------------------------\n>Dee2metaT_24_FD_contig_41_1640770_length_217_multi_1_in_0_out_0_1/313-536 [subseq from] Dee2metaT_24_FD_contig_41_1640770_length_217_multi_1_in_0_out_0_1\n----------------------------------------------------------------------------------------SIACSWARAVGENDIIDEESDGLSNPERPLIKKELTVEEILNLNLILFILAV-AGSLIVS-----YHILIFILLF-NAIYFLYSSPPFKLKKIPILNPLLIGIASLSVAMagFFTVMPFAQLAefPKKIIFLMLISFA-LGVNF-KDIKDIEGDKIAGVKTLPVIFGEKKGKLI-IGTMFFISFILAPIILE---------ELFLLIPAIIFgGFGFFFINKVEYKEKYVILTYLFYISSIIV-------\n>SRR6266545_1178307/153-359 [subseq from] SRR6266545_1178307\n-----------------------------------------------RLMVLVARPPVV--VLLGLYAATGLAQSGRGSEPVLLARVLAvVVAFLAFSVACNDLADEAIDRVNlahDGRRPLVAGTANRRELVTIAVTSALLAVGVSTTLR-W-----PAIV-VAVVGLALSAAYSLRPVRLADRGAVASVMLPACYVGVPYLLGIFAsrLTVRWNDLVLLAGLY-VGFIGRILLKDFRDVRGDALFGKRTFLVRHGR---RWTCVF------------------------------------------------------------------------\n>SRR3989344_8358855/56-216 [subseq from] SRR3989344_8358855\n-------------------------------------------------------------------------------------------------NSFNAIADKEIDKINKLHRPLPAKKLMDWHAL---WFA----IVLYALALVLAFTVNTAFFIIILSSVLITAAYSYPGIDLKRKFIVGNFAVTGFYAILCTLSGWALYPdTLMP-LPMIFFLF-LMGFSLSVSKDFMDVPGDLAHGANTFPVRIGKMQSISIIFAILSFS-------------------------------------------------------------------\n>SRR5690606_36904693/64-298 [subseq from] SRR5690606_36904693\n-----------------------------------------IAAARLR-TLPLALACIIMGCFL-AAAKGSFNWAVGFLS--ILTTLLL-QILSNFANDYGDsFHGKDTDLRQGPKRTVQQGVITLNQMLKAIVFFSILSLLSGCTLLYIALRDAPPITYISFFGLGLLAILAAITytAGKKPYGYIGLGDLSV-FLFFGWVgvLGSYYLHTLTWDWLLLLPATSCGLLAVAVlnINNIRDIESDKLTGKNSIPVRIGREQAVFYQWSILALAMLSALIYAM----------------------------------------------------------\n>ERR1017187_3542396/66-287 [subseq from] ERR1017187_3542396\n--------------------------------------------------RPWFWIPALASMWAGHMRVGGGRFVL---SLWLLPALVVGPGLSGFAESINDIFDLSFDRLSCPKAvlglPLAggSGALSLGKLpIRTCWIVVV----LAAFLSLASATlLSTLVVGLAGLGLILGYIYSAPPIRLKSRGILGLFPQAVGYGPIAYYIGYCSASRGSVDLSA-TLLQSVlIGVWVGvvgLTADLLDLEGDFSAGVHNLAVRIGKRrTILVIVVGAWSIFL------------------------------------------------------------------\n>SRR5208283_2070019/78-235 [subseq from] SRR5208283_2070019\n-------------------------------------------------------------------------------------------CIFAYCtyAVFNNICDVEGDRINDPQRPLARGSLSMRFAWSLMFALAMAGVAFSL-MVSWVF-ALSNVLYVF-----LGVIYSKV---TKSMGMLSYMTLVTTHIVTPMMIGYLLFHPLDEKILFAAGFMFVTEIFAFSIKDYKDVEGDRKTGMNTLPVQMGAKEASR----------------------------------------------------------------------------\n>SRR5271157_98740/71-268 [subseq from] SRR5271157_98740\n-----------------------------------------------------------------------------------ICGLIVYFIVAGASNLINDYFDIDIDKINRPTRPLPRGAISKATAIRYFLLLDAIALVLAAIVGLFTPN--PVLIPCSVAFFLfVGYAYA---RWGKPSGFPGNLMVGAAFsFGIPFGAFYFTSIWNIPALIWFFFITSaFLLISRELVKGMEDIEGDRKFNIKTVANTSGITMAAIVSIvfSVLAIITFTVPAIRLIHSLLF----------------------------------------------------\n>SRR5580704_4591375/249-407 [subseq from] SRR5580704_4591375\n---------------------------------------------------------------------------------------------LLFSVACNDLADEAIDRVNLPgKRPLAAGALGRTEFAV-IGV-VAGVVALGASAALrWQ-----AV-VVTVAGLAISAGYSLRPVRLADRGAVAAIVLPACYVGVPYLIGIfAARGFLRPgDLFLLAGLY-LGFIGRILLKDFRDVRGDALFGKRTFLVRHGR---RWTCA-------------------------------------------------------------------------\n>RhiMethySRZTD1v2_1073278.scaffolds.fasta_scaffold2034429_1/253-441 [subseq from] RhiMethySRZTD1v2_1073278.scaffolds.fasta_scaffold2034429_1\n------------------------------------------------------------GTFCGNFlGEKAFSWSIDTWSKMVFFPIsIFFACL--FSIVINNIYDFDIDKISNKLRPLITKDIELNT-YKKVGTLS---LFLSFFYSSLLGFEWLF-FNILFTG--LYFIYSSPPLRLKRIPFLSKFILSSASIIMIY-SGYFLiESNLKIDFDLVWPLFISFGLILNFI-DLKDTEGDSKEGIKTLPIIFGEWWGKR----------------------------------------------------------------------------\n>SRR5688572_22676988/62-180 [subseq from] SRR5688572_22676988\n----------------------------------------------------------------------------------LAILMMASVCLYAGGVVLNDYFDRDVDAIERPERPIPSGRIHERDAL-KLGTRLL---GAGCIFSVGTGVPSLIVAALLAG-CIV--LYDA---KGKRIEYVGSLNMGACrFLNVV--LGASGAATLHPDT-------------------------------------------------------------------------------------------------------------------------\n>SRR6056297_1138110/58-124 [subseq from] SRR6056297_1138110\n-------------------------------------------------------------------------------PLAVVVAIVAAATVTAGGNTINDYFDRDIDAINRPDRPIPRGAISARRALLYSLGLFATGLLSSLLL-------------------------------------------------------------------------------------------------------------------------------------------------------------------------------------------\n>SRR5919109_272047/126-309 [subseq from] SRR5919109_272047\n----------------------------------------------------------------------------------VLGF-LTASLLLAGTMVLNDIQDVQIDKVNSPDRPIPSGKVSIREAYAAS--MILSGLAL--LSSAFLGI-LPLLT-AVVALALMAY-YN---TRGKKTGLLGNAVVS-FNVALPFlFGGFAVDHPIRPLLFIFFLLAFLANLAREIAKGISDIEGDSAKRVRTIAVTLGPKRAGLI-AGALFVVAaaLSFTTPLVD---------------------------------------------------------\n>SRR4030042_1184672/101-299 [subseq from] SRR4030042_1184672\n-----------------------------------------------------------------------------------------------MTYYLGEWNDLEGDRINQDFNRFSGGSRVLVKKIFPAWVSLLLGYGClaGAILiGlyIYLQYRSDLRT-LLLGglGIFFGFFYSSRPIRWSYHG-LGEILIGFCYGWLPIATGFFLFaGFFSPQILLLSIPVGLSIFNVILINEFPDEEADRAIGKKNLVVRFGKERMGDLYLGLSILTGFSFIRMMWGLGQTPlWLLALS----------------------------------------------\n>SRR5690554_426856/103-326 [subseq from] SRR5690554_426856\n-----------------------------------------------------------------------------------LLLVLSTICIAGAGYLINDVFDKTIDKINKPEKVIIDKHISEATAYNYYVVLNVIGVGAGFYLSNLIGKPsFSAIF-IIIAATL--YLYASS---LKKSLLIGNiivaLILGISvlmvgiYDLLPIITpeNRQGLGSLFKILIDYATFAFLLNLIREIIKDFEDIEGDLDSGAKSLPIVLGVKNSKIVLSVLLIIAIVSLIWYILvylFENDLYLAILyIFALILAPVIY-------------------------------------\n>SRR3989344_2964200/37-220 [subseq from] SRR3989344_2964200\n--------------------------------------------------------------------------------IEVIMVIISLSFAMFGLNSSNQFFESELDAINKPLRPIPAKTITKKGLMSVFTIFFII----SILIAFFVN---KIFLFLIIAYILFSFPYSIPQINLKKI-YFGSNIFGSVFHSvIPYLSIWSLKqGPL---ELHFFYFYTALIFFIATTKDYEDFAGDRKKNICTAPVILGIEKSKlFIIVGLfISITAMAIL--------------------------------------------------------------\n>SRR5215813_2149074/89-233 [subseq from] SRR5215813_2149074\n----------------------------------------------------------------------------------------------------GDYFDRRLDAIAKPHRPIPSGRMAAREAFGGMVVSIAAGLTIAVALN-------PLNLVVVIGAGILGVSYSAV---FKARGLLGNLVRGGP-TALAFILGTMATGQRPPLVLVpVAVIFWLHDSGSNLVGALCDVDGDRRGGYQTFPIRHGDSAA------------------------------------------------------------------------------\n>UPI0002C98709/175-383 [subseq from] UPI0002C98709\n----------------------------------------------------------------------------------------------MSSMVINDVYDVETDKINNPLRPIPSGQIKIYEAII-LNLLLLGTAEYLSIRFLSTNPQLLVDFVIVVVGIYTSILKRIPLI--KNVSCAGIVALSIFFAGLASNTETALITENKnFGlLAIAVDLIFYGSLSNEILLDIRDYDGDKANKIYTLPVIFGKDIAL---ISANIITNLNIMsnGlALMYLTNFYYGGLLILLCSPLSFNLFQLKNKN-----------------------------\n>SRR6058998_1210271/86-269 [subseq from] SRR6058998_1210271\n----------------------------------------------------------------------------------------TASLMMAGTMILNDIYDLSTDRVNNPTRPLVGEKIGLPEA--RILSVLFSA--LSVVFAITLGLYTTLIALLAL------YLMVYYNTKGKRTGLLGNIIVSF-NVALPFFYGGVAVNNLRPLLFVFSTLAFLANLGREVAKGIPDAVGDKETGVRTIAVMHGPRTAAKISAALfVSAVVLSFTPLFLGTISLLY---------------------------------------------------\n>SRR4051812_2206919/105-262 [subseq from] SRR4051812_2206919\n-------------------------------------------------------------------------------------------AFVVFAISCNDLADLEIDRVNLPtdaRRPLVSGAAAAGDA----RVLAAGA---AVVMASAAATQGLLALTVAVVGLVVAAAYSLPPVRLSRRGVVAPLALPALFVGLPFVLGVLAGRGLQPrDLALLAALY-VGFIGRILLKDFRDVVGDAMFGKRTFLVRHGRR--------------------------------------------------------------------------------\n>SRR6202140_2933178/270-447 [subseq from] SRR6202140_2933178\n--------------------------------------------------------------------------------------VLALCCSYVVATCLNDVFDLDVDRINHPQaraRPLVTGAATMRQMMSAALMAATVALIAGGAV-----GLFGVA-LVAV-SLVLNVAYSVPPVRLCARALAAPLVLAFAYVALPYGIGLAAAGT-SPDLFDVrvVACFAVLFVGRMLLKDFRDRRGGGAFGKRTFLLAYGKRwtlVVTLICIVVGD---------------------------------------------------------------------\n>SwirhisoilCB2_FD_contig_31_10912551_length_232_multi_1_in_0_out_0_1/60-292 [subseq from] SwirhisoilCB2_FD_contig_31_10912551_length_232_multi_1_in_0_out_0_1\n------------------------------------------------------------------------------------------VTFAGASNILNDIFDINIDRKNQPHRPLPSGEISVWAALVYMVALYFSGIYVAFNLPQLAI-EIALVVVL---PTLILY----TPL-YKRIPLIGNMAVAAV-LGMVFLFSEAAFtGTVSTMWVPGWLAFGLTFI-RELIKDIEDIDGDKLDGARTFPVVFGVERSLYLVYLLIIIfCALWwIPYYNNLYGNIYAMTLLFAVEIPLILSIF-FLWKNPTSSGCAMISRATKWITLGGMVTILCSS-\n>SRR5262245_35988363/92-274 [subseq from] SRR5262245_35988363\n-----------------------------------------LWN-RVEITRPHNLTVAAATILVGWAVAGGGG----DGFR-LAVAVAAGAVVTAAGNVVNDYFDADIDRINKPRRPIPSGRMTRAASWRYYWVLN----ALAATIALAGG--AKVLAAIAVW-TLCLYSYSA---KLKTRFLLGNVMVSAvssSGFLLGAWLAANPVAALVP-----AGLAFLFIMGREIVKDVEDLPGDRACG-------------------------------------------------------------------------------------------\n>SRR5688572_16745430/25-238 [subseq from] SRR5688572_16745430\n------------------------------------------WKFAL---KPASWPkllvPMLLGQAVGAAASGSVST--AAIVFGLLFTVFDGV----FIVLLNDWADRDIDGLKRRLLPAAGSPkTIPDGVLPAASVLAAGAVaGAAAavtafVAGVWLGR--PLLGWAGLGCLALFLAYSFPPLRLNYRGGGELlEALGVG-LALPWFNVYAQSGRVVGPELWVWSGYAMASLASAVASGLGDEVSDRTGGKRTVVTMLGNALAR-----------------------------------------------------------------------------\n>ERR1711937_296007/171-305 [subseq from] ERR1711937_296007\n----------------------------------------AVWK--------FTRPHTIRGTILGSVAltSRVLLENVDAIQLSLVPRALAGVvallCANAFIVGINQIYDVKIDKVNKPYLPIAAGELSTSTA--WMLILILGGLGLTI-VHLLFGQHIASLYTLSL---VIGVVYSVPPLRLKQRPL------------------------------------------------------------------------------------------------------------------------------------------------------\n>SRR6266498_387441/114-280 [subseq from] SRR6266498_387441\n--------------------------------------------------------------------------------KAL--LVIVGYLL--FSVTVNDLADQAIDRINLPgdrRRPLAAGTTARHELVVLGVIAAVVALVASAML-----HPGAI--VVVTAGLALSAAYSLRPVRVADRGVVASLLLPAGYVAVPYLVGVlGARGSIAaGDLALLGGLY-VGFIGRIVLKDFRDVRGDALFGKRTFLVRHGRRR-------------------------------------------------------------------------------\n>tagenome__1003787_1003787.scaffolds.fasta_scaffold10798440_1/387-566 [subseq from] tagenome__1003787_1003787.scaffolds.fasta_scaffold10798440_1\n---------------------------------------------------------------------------------LLLCVVFAW---LG-SVVINDLYDVDIDTISNTDRPLISRVISRDHYLQLgVYLIIL-SSAVALFINLYVG-------LLIIGYHALSLVYSVPPLRLKQYPLIATA--TASFASLlIIFAGYALTSPTQTTLHFPQSLgwlIFISLTFCLPIKDLKDIDGDHADGVATLPTLLGAYRARMVIATSVFVSYVSS---------------------------------------------------------------\n>SRR5436190_2506530/68-239 [subseq from] SRR5436190_2506530\n--------------------------------------------------------------------------------------------------LHNDWCDRALDAAAKPWRAIPSGSVPAGRVRAAAWLLAAFSLGFAAAINRR----ETLLDVVGIGA---GFAYNA---RLKRTAWSW-LPFAIAFPLLPVFGGVALPMLHAPPSwLFVSyAIGVPAAVAIHLADTIRDLDADAAFGVQGLAHRLGVRRARALRT-ALALLAALVAGYWLLGGPL-----------------------------------------------------\n>SRR5215216_2773012/422-613 [subseq from] SRR5215216_2773012\n----------------------------------------------------------------------------------SALTVLAGAAVNIYIVGLNQCEDVEIDRINKPWLPIPAGRLG----LRAAWRLVIGSGVLAALLAVTQGWV----EVAAVAAALaIGTAYSSAPLRLKRFPAAAaaSISVVRAfvvnvgvYLHFaRSLAGRSELSPLPGPIVALTLFVLPFSFAIAVLNDVPDAEGDRRFRISTFTVRLGPSAAFRIGMAALTVGYLGMA--------------------------------------------------------------\n>SRR6185312_13322342/157-280 [subseq from] SRR6185312_13322342\n-------------------------------------------PIALRLGRVSNLPTVTSNVLAAVALSRG---KPSPVTIALACLAMSLMYVAGM--FLNDAFDRDIDARERPERPIPSGQVGAGAVFDAGFVLLLAGIALTIVTSFATGAGWRPVL-CAVGLATLIVIYDA----------------------------------------------------------------------------------------------------------------------------------------------------------------\n>SRR5437762_1837497/331-487 [subseq from] SRR5437762_1837497\n------------------------------------------------------------------------------------------------ATSLNDVFDLEVDRINHPGakdRPLVTGDATPRQM----LLMTMVAAGLALLLAIATG---PLGVVVVAASLVLNVAYSVPPLRLCARPLAAPPVLAFAYVALPYGLGLAAT-RLSPDWLdaMIVACFVVLFAGRMLLKDFRDRNGDAAFGKRTFLLTYGKRTTL-----------------------------------------------------------------------------\n>GraSoiStandDraft_12_1057312.scaffolds.fasta_scaffold618340_2/1-171 [subseq from] GraSoiStandDraft_12_1057312.scaffolds.fasta_scaffold618340_2\n---------------------------------------------------------------------------------------------------INDRFDVEIDRINRPERPIPRGDLTALDALR-MWQWT------SVVAAVFAGLVGWLPFAIVAGSILLLYVYSR---SLKATPLLGNLVV-AGMTGLAFVYGAASVGAVHAGVVPGL-FAFLVNVAREVVKDIEDREGDAHAQAATLPLRFGLRPSRLVI--AISLALLVV--FTVAVGlRHYYSRP------------------------------------------------\n>SRR3989344_3052912/15-264 [subseq from] SRR3989344_3052912\n-------------------------------------------NVFLELLRPVNCLLAVFGVLIGYfIAMGGIAVNMQLLVAMAVAF-----LVCGAGQAINDFFDARVDESLHPEKPIPRRAISKEAVLTYAIFLFIIANALA-LLF------LPLEsILISVAFSLLLVFYSAKMTRIKYIGnWI--VALGTAFT-LVF--GASLTGNYGiVPVLALSAV--FANVAREIIKDTEDIDADWGKKL-SLPMIVKKPAAKAIVLllHLLAIITALLAFFALKFGNILFpALVIVS-GIIFMYSSMLFFQDNPEK--------------------------\n>SRR5664280_793295/123-312 [subseq from] SRR5664280_793295\n---------------------------------------------------------------------------RIDAASATVTVLFALVAHAGI-NVLNDYYDAlnGTDDLNtERIFPFTGGSrFIQNGVLTRRETAVYGGLLLLAVVmaGLWLtAVSAPGLIWIGAAGLLIGWTYSAPPLKLNSRGW-GELCVWTGFALIAIGADFVQRGRLSVAPLVGVTSYALLVTNVLYINQFPDRKADEAAGKNHWVVRLGPQRARWAYL-------------------------------------------------------------------------\n>ERR1043165_2189153/6-109 [subseq from] ERR1043165_2189153\n-------------------------------------------------------------VLAGVALAGGAP---SGVRITLIALAMSMMYVAGM--FLNDAFDREIDARERPDRPIPAGEVRAAQVFDAGFALLLGGIAITALVALIGGAGWrPVMCAIALGALIIFY--------------------------------------------------------------------------------------------------------------------------------------------------------------------\n>ERR1035437_9111370/293-490 [subseq from] ERR1035437_9111370\n-----------------------------------------------------------------------LGWLLNWIdIQSYLLAFISFICAWMFCVCQNDIYDEVIDGVSNKDRPFISKDLSKNDLQIASKIFLLF-----TFLFAYSSSHY-VIFFVCLF-LFVYFIYSNPPLRLKRFVILNSFLVSLACLSVI-LAGFFLVNTNKSIVAFppgLVLFIIIFFTAVSNIRDLKDIDGDRADEIKTLPVLLGLKKSKKLIPGVITFFFLLIPWY------------------------------------------------------------\n>SRR3989304_1483472/68-275 [subseq from] SRR3989304_1483472\n----------------------------------------------------------------------------------LALAALSTVLIAAFGYLHNDFCDKEFERINKPKRPLPQNKITDKEVLVASFFLAGGGVLLGLTINLYA-------FSLSLLALLLLLAYN---LFWKKSFLLGNLIIGLLS------AGPFIYGGLASKKVTLclvPAAFSfLFHLGREILKDLEDHQADRHLKARTLPLKLGNKKSLVViTVIFSSLMVLVFWPYLLSHfNQKYLILSVLGVDWLLLYILWSM---------------------------------\n>SRR3989338_8882844/48-237 [subseq from] SRR3989338_8882844\n--------------------------------------------------------------------------------------------VSGAGMIINDIFDIEIDRVNKPERPLPSGRITKKKAWAYS--ILL--FIIGNVIAYNIGMNALIV---SVFASLLLIAYAA---KLKKVLLVGHLGVS-LLVAFTFIFGGVITGNVMPSLS-LAILAFLANIGREVYKSIEDVLGDSKKDVKSLAVKYGVIRARKIAS-AFIIAAVAMSFFPYAAGIM-NAVYLLFVLIADVVF-------------------------------------\n>SRR5215213_9828638/94-266 [subseq from] SRR5215213_9828638\n-------------------------------------------------------------------ALGGFP-SVREAVLGFACVFF----ISGSALILNDYFDLEVDRVNAPNRPLPSGLVSPAEVVLLTVITIFVGLASAFAL------GLP-TFLLCVIAGVVGILYN---WKFKEAGLLGNLMVSTS-VALTFILGGVAVGRPWNKIVWTFSLiAFLIDLGEEIAGDAMDMEGDQKRDSKSIAIRKGKGFA------------------------------------------------------------------------------\n>SRR6267143_1597999/276-470 [subseq from] SRR6267143_1597999\n-------------------------------------------------------------------------------------AALAGALFTAGGNALNDYFDRETDRANHPDRPIPRGEVSPDQAVRF--ASLAFALSL--AVAVYAG---PL----AVGIVAVNFVAMISyEKAFKARGASGNFLIGYLVGSLFAFGGAAVYAgdvAILQRAFLMGSLAALATAGREITKDIEDLAGDV--DRATLPRRIGVPRAGAVAVACLVaSAALSIVPPILGLfGLPYLAVVLV----------------------------------------------\n>SRR5439155_954591/198-319 [subseq from] SRR5439155_954591\n------------------------------------------------------------GFVSGAATAIGAHprepWSAGLIVAPLIGSIMAAV-LNAGNNALNQIYDLDIDRVNKPRRPLPSGRLSIRDAWVFTAITYVVALVLAWLVAPLGEHDC---FWLVAIAVLCTLIYSVPPLRTKRLG-------------------------------------------------------------------------------------------------------------------------------------------------------\n>SRR2546421_11374283/93-263 [subseq from] SRR2546421_11374283\n----------------------------------------------------------------------------PQASWSIVCAVASSNaLLSAASMMVNDGHDVAEDAVNRPDRPIPSGAVPRDRALAL-GALLFA---AGLLVATAVGRLFGLA---ALGVMGLSVLYS---WKLKSIPFVGNGTT-ALLSAYPLWCWIAIQGFHGRTYLGAAAGFFVAGGGREVIRTVLDVAGDASEGIRTVATTWGGAFANQ----------------------------------------------------------------------------\n>SRR5713226_2469972/4-154 [subseq from] SRR5713226_2469972\n--------------------------------------------------------------------------------------------------------DAREDQVNNPYRPVARGSISVGSAIFAYAALAILGLLFGMLTK--SSTRFSIALLMLVAVSFYS-------LFIRRVWFLKNVFVSGTVATLPLMASSCSQATRTSL-LLIVTLF-VWSLEKEILIDVRDVEGDRLVGLKTLPTLLGSKQI-GLLVAAINLTF------------------------------------------------------------------\n>SRR5215831_1599969/291-395 [subseq from] SRR5215831_1599969\n------------------------------------------VETLLKLGRVSN-LPTVWtNVLTGTVLGGGSAWSGR---TGIVALAMSLFYVGG--MFLNDYCDRGVDARERPRRPIPAGEISERMVATIASALLVAGMALIALFGIAAAA-------------------------------------------------------------------------------------------------------------------------------------------------------------------------------------\n>SRR6267378_1036409/128-330 [subseq from] SRR6267378_1036409\n----------------------------------------------------------------------------GGVAVPLLLACLAAGIFTAGGNALNDLYDRETDKVNHPERPLPAGTLTVPQVKGFAAVAFL----VAALLSAFVN---PYALAVVVVNILLMVGYEA---DLKARGVPGNFVISYLVASLFLFGGVSVFQSSTIPLVRAGTLAALAfftTVGREITKDIEDMAGD--VDRRTLPHRIGARRAGLAAAASLGLgVVLSLVPLVLGVLSVWYAILVI----------------------------------------------\n>ERR687892_2410239/693-881 [subseq from] ERR687892_2410239\n----------------------------------------------------------LWAfLLLGAAAQGPIRPTVSLFLT-AVALCASYV----VATTVNDVADQDIDRINHPLeagRPLVTGDASERD----LWRTNAVAAPLAIIPAAPAGG--P-TLGLTVASLAIGYAYSLRPIRLAYRTWAAPTVLAVAYVLVPYGLGMLAAGgRIdTTDGLLAAALYMLFVARIN-LKDFRDREGDAAFGKPTLLLAHGKTA-------------------------------------------------------------------------------\n>SRR6185503_8221410/59-231 [subseq from] SRR6185503_8221410\n----------------------------------------------------------------------------------------------NYIYSLNSIEDRDIDSINKPGRPIPAGKLNLADSHRYVSILLV--LSIIYPLFIYK-NIINLTLYLIL--PLLGWAYSVPPLRLKTRAIPAAISIVIMYLT-PIAIGLTYRpESLRPMHAYLLGYFLLFILSIVPLKDIEDVEGDRLLGSSNWMTILGLQK--LLNLSILGLTA-SIALVLL----------------------------------------------------------\n>SRR5918999_852548/175-362 [subseq from] SRR5918999_852548\n----------------------------------------------------------LWSfLLIGAAAQGPLRVN---IALLLAAVSLSASYVV--ATTVNDIADRDVDRINhprDPGRPLVTGAASERDL----WRT--NAIAAPIALATAAAAGGPVLA-VSAASLVIGYAYSLRPIQLSYRTWLAPTVLAVAYAIVPYALGLVAAGGRIDriDGLLCGALYAIFLAR-INLKDFRDRAGDAAYGKPTLLLAHGKG--------------------------------------------------------------------------------\n>ERR1719502_513317/129-317 [subseq from] ERR1719502_513317\n--------------------------------------------------------------------------------KAIIGL-FALLCGNAYIVGINQIYDVKIDEINKPFLPIAANLLSSK----NAWVIVVSCLAAGVS--IVKTQFSKLIFALYMLGTTLGTIYSIPPFNFKRIPILAGAIIATvrGFLlNFgVYYAvREALNIpfQWNPVVGFISSFMTIFATVIAITKDLPDVEGDVKYNVKTLASTFGIKKVARFCSGLLATTYA-V---------------------------------------------------------------\n>A0A1Q9ENC7_SYMMI/538-708 [subseq from] A0A1Q9ENC7_SYMMI\n--------------------------------------------------------------------------------------VLALLCGNGYIVGINQIYDVSIDVINKPFLPVAAKELS----IPQAWVLIIlmAVCGTGL-----AFHLFgPLIGSLYAFGLFLGTIYSVPPLRLKKSAVAAALIIATvrGFlLNFgVYYATRAMlkvpFGWSYPTIF-ITCFCSVYALVIAVTKDLPDVQGDLENKIDTFATRFGVGSVA-----------------------------------------------------------------------------\n>SRR6266568_4574750/11-104 [subseq from] SRR6266568_4574750\n-------------------------------SFKGPRERNTFWP-YLQLMRPANLVTAAADVLAGfaaVAARGPSAWSSA-VLAALPWLLMASVALYGGGVVLNDLFDRKVDAIERPERPLPSGRAS-----------------------------------------------------------------------------------------------------------------------------------------------------------------------------------------------------------------\n>SRR5690625_4668362/85-269 [subseq from] SRR5690625_4668362\n--------------------------------------------------------------------------------------------IGGGANALNDVFDVEAGRVNRPGRPLASGMLSR-PVAVGVWLV-ASGIGLAISAGLSAEH-FAV----AAVAVALMFVYN---YRLKRVAVAGNVIVSALVAT-TIIFG-ALLGREPGRGVVAAVFAFLVTLGREIIKDAEDVLGDDATGARTLPLLIGVRRSVIIaCAIAVVVVSLTPVPFLmLGYSSLYLSIVLV----------------------------------------------\n>SRR5690606_32222456/53-231 [subseq from] SRR5690606_32222456\n-------------------------------------------------------------------------------------LVITTICIAAGGYIINDILDYQMDMINRPGKVVIDKSISRRSAFTLFHLFTFSGFGIALYLAQHVGN-IPLVLI-YPGAIWLLFVYSK---YLKKEAFWGNFVIAvfcASVAGIVLFAERKGFVRLPPDSFQFVKIIFIAYLVFAflstiyreIIKDIEDFKGDQTYGCNTLAVKYGVQFAKSI---------------------------------------------------------------------------\n>ERR671925_1628497/115-274 [subseq from] ERR671925_1628497\n--------------------------------------------------------------------------------------------------ILNDLVDADADKANSKNRPIPSGLVSKKQAWS--FIILTNGAAVGIALVT---LDLASI-ILVVPMILIGIIYSAPKIALMNRFVLKNIAIALFYMLCTMLGITSNYGIdlaMNNPIVPIHTM-AMSGIMIfvgSIVNDLGDTKGDKAAGRHTIPIVLGGKnTIRML---------------------------------------------------------------------------\n>ERR1719183_48186/198-371 [subseq from] ERR1719183_48186\n------------------------------------------------------------------------------------------LCGNAYIVGINQIYDVEIDKVNKPFLPMAAGEISKP----LAWGLVCGTGALGLA-IV--YHFFsALICQLYCVGMVLGTVYTVPPFRWKNNPALAAFSIAMVrglllNIGLHHAASTALGLAITwpAQVLFISAFMTVFATVIAIAKDLPDVAGDIKFGVKTLASSLGVDKAAHLVTLAL----------------------------------------------------------------------\n>ERR1740123_2593101/274-482 [subseq from] ERR1740123_2593101\n------------------------------------------------------------------------------------------------IVGINQIYDVEIDKVNKPFLPVAAGELRKRA----AWAIVLSCGVLGPLLVKKL--FSPFIFGLYMFGTTIGTLYSVPPFRLKRFPLLAGLTIATvrGFlLNFgVYYAtCEALGRALvwNPAVAFLARFMTVFAATIAVTKDLPDIEGDEKYGIETFSTRLGVAPIAKGATAVLLLNYLhAIATALLaAPGVFNKAFMAIGHALASLYLMLSFTK-------------------------------\n>SRR3972149_2180804/32-250 [subseq from] SRR3972149_2180804\n-------------------------------------------------TRPVLFMP-VWTVALLGAGPATGHRLSHGSAG---GLLFATACLFGAVYLVNQIFDRACDRINNKGFFLSRGIVSVPEAVI-----LAIGLALAALAVAILVSGYAFVLFIAI--IFLGIIYSAPPFRLKDRAWPALLANMQAHGIIVYLVGAVWEEELELPHLIHSLPYFFAVGAIYLNTTLPDVEGDRSVGKKTVAGVYGEKLAQILSLGFV-LVAIGIAVYTRDYDFL-----------------------------------------------------\n>SRR5450756_683226/60-218 [subseq from] SRR5450756_683226\n-------------------------------------------------------------------------------------------CAGG--SAINDYCDRDSDALTHPERPLSANQISPARAA-QFSAL-TFFVALGVSLTI----NF-IAFRIVAINVLLFIIYSRVIK--RLSGFVSNLLMGYLGATIALFSGAVVFQTINAASLSFVGLIAGGAIGLNVLKDILTLEGDLKVGYPTLAATRGIRVASI--VGAL----------------------------------------------------------------------\n>SRR4029453_8000386/36-129 [subseq from] SRR4029453_8000386\n-------------------------------------------KLYLDFARPFTLIAPMFGVISGGITAwGARPITPyhSSVIFSIVMASMAAGILNAFSNTINQIYDLPIDRINKPHRPLPSGKMSIREawIITFI---------------------------------------------------------------------------------------------------------------------------------------------------------------------------------------------------------\n>ERR1039457_7119094/218-376 [subseq from] ERR1039457_7119094\n---------------------------------------------------------------------------------------FVFACMGGF--AINDYCDARKDAINRPYRAIPSNRLSPRAVLTVGYVC----IGLGTILSFAAAKsSKELAVYLAAILGICAYNHVVRYAAAYKGIYTGLLSsLPDVYL-LSHYRYPQVFW-LFPVAVAL---F-ISG--RELWMDIHDAEGDRSVGLRTLPIRHGDRVAGLV---------------------------------------------------------------------------\n>ERR1035437_6529317/575-805 [subseq from] ERR1035437_6529317\n--------------------------------------------LAARLSRPFTLLPPLLGILSGAVcAFGSVHNPdpARRVTPELLGVVALGAlCaslLNAASNVLNQITDLEVDRVNKPDRPLVTGEVSVAAAWRLTWLLYVLALvptwaiVVPARSGLLARVGAPLLdhqcFFLFLGGVPATLIYSVPAFgRTKRLGMWANVTIAIPRGCLLKVAGWTLVAsAFSAEPWAIGSVFGLFLLGATSTKDFSDAEGDRAGGCETLPVKYGNSKAV-----------------------------------------------------------------------------\n>I1GKA3_BRADI/434-622 [subseq from] I1GKA3_BRADI\n-------------------------------------------------------------------------------------ALAAALCMNIYVVGLNQLFDIQIDKINKPGLPLASGEFS---VATGV-VIVLSSLIMSFSIGTRSG-SAPLMCALLVSFLLGSaYSIEAPLLRWKRRALLAASCilfVRAILVQLAFFAHMqqhVLKRPLAPTkSLVFATLFMCcFAVVIALFKDIPDVDGDRDFGIQSLSVRLGPQRVYQLCINTL-LTAYGAA--------------------------------------------------------------\n>SRR5674476_184696/57-271 [subseq from] SRR5674476_184696\n----------------------------------------------------------------------------------IISLINAGGC------AINDYFDREADALSKPYRPIPAGNISPKGVLEYTVVTFVIGAALAFYINFL-------AF-VIVFGEIL-FLVAYPSILKQLSGLLANFLMGLALGFIAIFCElLLLLGHISYLSLAFVPMAIAGGMQANAFMDIVTVEGDAKAGYTTVAVTRGVSAAVAVVVtvSVIGIF-FNYIPYVLGIVGVAFATVVTIEALGRLYI-VQSLIRKPTVANVR----------------------\n>SRR5487761_106764/65-272 [subseq from] SRR5487761_106764\n---------------------------------------------------------------------------LKPVISTIVLLAISGYFLTLGIYVLNALTDIQEDRINSKDRPLPSGKVTEKEGMSILFFSFLLAFSL----VLFLG--LPTIALYCV-ALFLGLAYSFPRIRAKEH-FPYKLVVGGTGAAVWSLTGGVTAQVLSPVIFFAAVAFALSCLVTILLGDIADLRGDAARGIRSLPSVIGPRKSVWVAMTIPAiIGTLVVALFHFLQLNIIFTIIIISLS-------------------------------------------\n>SRR3989338_8146762/358-526 [subseq from] SRR3989338_8146762\n-----------------------------------------------------------------------------------------------FTVTTNNIADYDIDVVTNPGRPTVTKAIPAGHYRYFPW--LFGGLAII---YSCAVDSISLFLILVFMGN--YFLYSMPPLRLKRVTFFSKLLISLNSLVLVLLGHLFHSGDFGIP---LSVIFFFLVCVTAAMNfiDIKDYEGDKKAGVKTLPVVLGLETSKKM-IGVFFIISYIAAGL------------------------------------------------------------\n>SRR3989338_2134373/308-480 [subseq from] SRR3989338_2134373\n--------------------------------------------------------------------------------LSLVCLALAWTSAWMHAVHINDLEDVEIDKISNSKRPLVQGVISLDEVKN-IGYIWLAV----AFVGAWSAGFAP--FYMILVFISASFIYSSKPLRLRVFPILSSFIISIACL-VSVLAG-FFFISLDKRMSAFPAFLSIGTLIIftliINIKDMKDAEGDKADDIQTLPTIFGENAGKAV---------------------------------------------------------------------------\n>SRR4030043_528349/166-376 [subseq from] SRR4030043_528349\n------------------------------------------------------------------------------------GLIIAIPLILCYIQAVNDCFDVEIDETKKKVmgkELIVSNIISRKTALTITFSILLVGLV-SAL---FASIN---LFVVAFAMALLGTLYSVPPFRLKMKYPYSTLIQ-FAGCFLPFLAGVASINTVTLQTIVISSIFAVLAMIHRFANEIKHYKVDLLTAKGTVAVTKGLKTATnlfrsSILIGVVEFAFFFALGWF-NTVSLFLFVLYLGLIIAPWFW-------------------------------------\n>SRR6185503_2651500/11-74 [subseq from] SRR6185503_2651500\n----------------------------------------------------------------------------------------GSACLYLAGMVLNDFFDRDIDALERPERPIPSGEVTPGTALALGTALMGGGIGLAAWFSPTAGA-------------------------------------------------------------------------------------------------------------------------------------------------------------------------------------\n>SRR3990172_3045700/144-368 [subseq from] SRR3990172_3045700\n-----------------------------------------------RLARPLNCVMSAVGVgIGGIVAVGTQAWGEF--AIPLALAGLAAASFTAGGNALNDIYDRTTDAINHPDRPLPAGQITL----AGAKAFAGSAFALAALLAFFVN--LWVVAIVAFNAAL-MFAYES---TLKARGGPGNVAIAFLVASLFVFGGVATYR-ASPDPIIRTAflgsLAFCATLGREITKDIEDMGGD--VDRRTLPQRIGATRAGQVAAAAL------ILGVVLSFLPLYYEVLSLG---------------------------------------------\n>EndMetStandDraft_6_1072998.scaffolds.fasta_scaffold2916248_1/57-244 [subseq from] EndMetStandDraft_6_1072998.scaffolds.fasta_scaffold2916248_1\n--------------------------------------------------------------------------------------------------ALNDYYDVDVDIKNnRTDRPIVRGDVSKNEAVAIAVVTSLLSVVAMYFTDNWGA--VAVVILLIVFG----FFYNA---RLKEYGIWGNLYISFT-MAAPFLFGSILFADNAVVLYVIAAIAFLIGLGREIMKGIMDMEGDALRNVRTVARTWGPDKARYLAVALYVAGmLLAPVPFLFDLDRYFYLSPVYGLFALAA---------------------------------------\n>ERR687891_71156/110-275 [subseq from] ERR687891_71156\n-------------------------------------------------------------------------------------LIVGGWFI--HATVLNDLADEEIDRVNlrdARGRPLVSGD----ATRAQLMVLGL-SCGAVALVASWLV-NWRVGAVVSV-GLLLNAAYSLKPLQLSHRGMLAVALLPLGYVPLPFLVGVFSAkAVLeADDMVVLVGLY-VTFMGRIVLKDFRDEGGDRLFGKRTFLIRHGREQTA-----------------------------------------------------------------------------\n>ERR1719326_2446221/244-412 [subseq from] ERR1719326_2446221\n------------------------------------------------------------------------------CARSVASALAPALLMNVFITGLNQLCDVDIDRVNKPHLPVASGELSVHHARLVVGACLVAALALGRR------SSAPVQRVLA-GSAALGAAYSAPPLRLKRSPLLAALSIvvvRGVLVNACFYAHaRANLaprarAAAAARLPLVVAFFSLLGVAIALMKDVPDTQGDTTFGVAT----------------------------------------------------------------------------------------\n>SRR6266511_965928/301-472 [subseq from] SRR6266511_965928\n--------------------------------------------------------------------------------------ALAGSYVA--ATTVNDIADEAIDQVNHPVdrgRPLVSGEASVRD----LRALHVVGVAVAVVAGAALGR---VGLGLSVLSVMIGRLYSLPPVRLSYRTYLAPTALGVAYVVIPYGFGLvAARASLRPsDPLFAGSLYAR-FLARINLKDFRDREGDARYGRPTLLLRFGKRTTCLVSGGAL----------------------------------------------------------------------\n>SRR5208282_5486751/101-165 [subseq from] SRR5208282_5486751\n-------------------------------------------------------------------------------------GYLTGFFLLAAGNIVNDYFDRDVDAINEPGRPLPSGLVSLAQVSSFAILLCSLGLFFAAQTGIWT---------------------------------------------------------------------------------------------------------------------------------------------------------------------------------------\n>SRR5437867_4359477/43-157 [subseq from] SRR5437867_4359477\n------------------------------------------VKAYVQLARPFTLLPPLLGIISGAVcAWGSAHNPDPSraVTAPVVlTVILGSVCaafLNAANNTLNQVYDVEIDRINKPKRPLPAGELTLRQAWIFTWIMFAIG-----LLPTWLVVPYP----------------------------------------------------------------------------------------------------------------------------------------------------------------------------------\n>SRR5579863_4490972/806-977 [subseq from] SRR5579863_4490972\n----------------------------------------------------------------------------------------------------GDYFDRDLDTKTKPQRPVPSGRVKPWEAFAGMVVCVLLGMVIAVLLN-------PLNFFVVLAALTLGVSYSK---YFKAHGIWGNLVRGGV-TAMAFIHGtLATSHALQPRLLPIALIFWLHDSGSNVIGAICDRDGDRSGGYRTFPVRHGDTPALWLLL-AFDLGWLGLaAGYPLTLGARFH---------------------------------------------------\n>SRR5438132_5221003/135-307 [subseq from] SRR5438132_5221003\n----------------------------------------------------------------------------PTVAHQVVALVAvAGWML--FAVAVNDLADQRIDCVnlsNDPRRVLVTGHATRSQV-TVI-AILAGLAAIGAATTL-GGASIVVV---SC-GLALAAAYSLPPLRLSARGALTSALLPVGYVTVPYLIGAFSAGAGISELSprLLIGLY-LGFMGRLVLKDFRDEHGDRLYGKRTMLVRHGRT--------------------------------------------------------------------------------\n>SRR6267143_1299154/185-353 [subseq from] SRR6267143_1299154\n----------------------------------------------------------------------------------LVFGFLTASLMMAGTMVLNDVYDIEIDRLNAPTRPLPSGRASLRGAYVLAAMLSIASIVSAVLL----GLASLLIALVALG---LMVFYNAR---GKRLGLLGNAVVS-FNVALPFVFGGISVSSLHPSVLLFSLLAFLSNLGREVAKGIADVQGDSLHKVRTLAVLKGSRVAALTSSGF-----------------------------------------------------------------------\n>SRR3990172_5024893/25-209 [subseq from] SRR3990172_5024893\n--------------------------------------------------------------------------------------------LTAAGNADNDACDLEADRINHPDRPLPSGSLKSGPA--RFAAFLLYALGAAAALLVS-----PLHGALALGMAAMLLLYNR---RLKGMPLLGNLAVSllcALAIYFPEFPSLPVF-TL------PACLFAlLATLARELVKDLEDLEGDNAAGLRTFPVVAGISKTRKLAfaLTAVVLALMPLPTAYLGYGPGYAVLSLLS---------------------------------------------\n>SRR5581483_5414931/119-278 [subseq from] SRR5581483_5414931\n---------------------------------------------------------------------------------------------------HNDWCDRELDTQSKPWRAIPAGHVAPRHVRRAAWLL--AAISLAS--AGWIGRRE---VALDAAGLAAGFAYNAG-LKGTRLSWLP-FA--SAFPLLPLF-GAAAFDAWPRRWWALFLAGAPAAVAIHLADAIPDIEGDRAAGARGLASALGAATARSIAAGLVL-ASAMVAG-------------------------------------------------------------\n>ERR1719329_281636/148-336 [subseq from] ERR1719329_281636\n--------------------------------------------------------------------------------KSTLYAMVPALLMNLYITGLNQITDVEIDKINKPYLPIANGDLSLNNAKIIVALSLIGSLTLGIAHPLYGTNGLNFA---LWGSAILGTMYSLSPFRLKRFPILAAFCIVAvrgTVVNAGFYAhalaaafsSTATSGTttvlqcLSNDLKcQLSSLfFGVFGIVIALMKDVPDIEGDKHANIRTFTVRVGQK--------------------------------------------------------------------------------\n>ERR1719458_1239686/187-355 [subseq from] ERR1719458_1239686\n----------------------------------------------------------------------------------------ALLCGNGFIVGINQIYDVSIDKINKPYLPVAAQEIS----IPAAWLLCLVMAVTGTAL-AWRLFG-QLIGILYAFGLFLGVIYSVPPLRLKRSAVAAALIIATvrGFlLNFgVYYATRSMLGVAvswSSPTAWMTTFGVIFALVIAVTKDLPDVEGDRQGNVETFATRFGVANVS-----------------------------------------------------------------------------\n>SRR5260221_1722868/76-293 [subseq from] SRR5260221_1722868\n-----------------------------------------------------------------------------------LCAILATMFISNAGFIVNDIFDLPIDRINRPDRPLAAGKVT----VSLAWALYRGYNILGILLAL-AINLMAGGITLAIGLALFLYSYSAKRKFL--VGHVIIAALGAALL--PF-GG-IAAGSVIPTLYTAPIIFA-AFISREVLKAVPDVEGDRANGVDNIATRFGPLAATRLAQVILGITAFCLPlVQLIWTLNSWFNIIVVVLIWPMVFFMlFRTLRPDDGKVKVM----------------------\n>GraSoiStandDraft_24_1057298.scaffolds.fasta_scaffold4982267_1/75-310 [subseq from] GraSoiStandDraft_24_1057298.scaffolds.fasta_scaffold4982267_1\n-------------------------------------------------IRAENIPPTIVLFLAGGWTS-VASWKIMRS-PQFLCSGLITLMILSASMIINDLFDIEIDKTNHPSRPLITGEITKKEAFA-YYITLLGTS---EVLSFF---FLPKhMQYLV---HMIIFLVSVYTPYLKPIPFIKNLVC-ASIISFsVFFAGAASSGfTFNPLSQILSRFIFLGSLQSELLLDMRDYKGDLDNSIQTVPVLYGLSKTHLIATSILYTNIFSNAFHIMSIYGIRFGLYFIGICY-SLFL-------------------------------------\n>ERR1719183_941186/192-363 [subseq from] ERR1719183_941186\n--------------------------------------------------------------------------------------LLGNA----FIVGINQIFDEKIDKMNKPFLPVASGEMSKKF----AWATVLSAGIAGPLI---VNHFFPqILFKLYMLGWGLGAIYSVPPIRTKRNALAAGLTIATvrGFlLNFgVYYAVKDAIGapfSWSPKVAFIARFMTVFATVIAVTKDLPDTEGDKKYNIETLATKVGIPkIAKGATV-------------------------------------------------------------------------\n>ERR1719253_109923/147-332 [subseq from] ERR1719253_109923\n----------------------------------------------------------------GALANANWGYMLPRAVIGMVALLLGNAFIVG----INQIFDADIDKLNKPFLPVASGEMSGKA----AWVAVglSGVIG-----PAIVYNFFPLlLFKLYMLGWTLGAIYSVPPIRTKRNALPAGLTIATvrGFlLNFgVYYAVKDAIGApfrWSPKVSFIARFMTAFATVIAVTKDLPDVEGDRAYNISTFATRVGVP--------------------------------------------------------------------------------\n>ERR1719247_2903544/229-392 [subseq from] ERR1719247_2903544\n--------------------------------------------------------------------------------------------------GINQIYDVEIDTVNKPFLPIAAGRISRSA---AWWIVVAAGASGLALVK--AL-FNPLIFGLYAFGTLIGGLYSVPPFQLKRFPLAAGLTIAicRGFLlNFgVYYATREALGlafAWSAPVSFLARFMTVYAAVIAVTKDLGDIEGDRKGGIDTFASRLGAGTV---ARGASA---------------------------------------------------------------------\n>A0A176W846_MARPO/178-355 [subseq from] A0A176W846_MARPO\n--------------------------------------------------------------------------------------------MNIYIVGLNQIYDVDIDKVNKPYLPLASGEFSMGMGVAIVVVSAVLSLAIGLMV----G-SRPLLWALLVSLVLgTAYSVDIPFLRWKRSALAAAtciLAVRAVVVQLGFYFHmqSFVFGraaVMTKPLLFATAFMSFFSIVIALAKDMPDVEGDKIYGIRSFSVRVGHRKAAYLVSIGVGLT-------------------------------------------------------------------\n>SRR6266487_547653/69-219 [subseq from] SRR6266487_547653\n----------------------------------------------------------------------------------------------------GDYFDRTLDAAAKPHRPIPSGRISPRTALASAITCVLVGCAIGVLLN-WR--TVP----LAVAALCLGIAYST---WFKARGLAGNAVRG-SLTMFAFLSGALMASPYPPaGVIAVAVVFWLHDTGSNLVGALRDVEGDRRGGYGTMPVRHGTGSAL-LTVAA-----------------------------------------------------------------------\n>ERR1051325_11277139/228-337 [subseq from] ERR1051325_11277139\n--------------------------------------------VALRLGRVSNLPTVTSNVLAGVALAGGTPSALRIAG---ISLAMSMMYVAG--MFLNDAFDRDIDARERPDRPIPAGEVRAATVFDAGFGLLLGGIALTALVALASGAGWrPILC-------------------------------------------------------------------------------------------------------------------------------------------------------------------------------\n>EndMetStandDraft_9_1072997.scaffolds.fasta_scaffold5229251_1/46-255 [subseq from] EndMetStandDraft_9_1072997.scaffolds.fasta_scaffold5229251_1\n--------------------------------------------------------------------------------------FLTGFFISCYSMIVNDIYDIEVDKINNMDRPLAKGEITVK----NAWVYGIFLLFIGLALAYFTS---FLNFIIAILFAFISWLYN---FSLKKHGIVGNMTVAVSTI-VPYLYGNIIlsfnnsFSNLSNPILLSPTVcwFSLvsffAVTGREVIKTISDIEGDKIRGVRSIAICWGKDMAAKI--GAIFfiLAVIcTLGPYVFReMGTIY----LLAVLFPDLLFI------------------------------------\n>SRR5690606_14978380/4-128 [subseq from] SRR5690606_14978380\n------------------------------------------------------------------------------------------------------------------------------------------------------------------------------------------------VFLLPAWQKNAGVVDWA-AVVAAIALTFLFNLMREIVKDIEDVAGDRVLGRTTLPIKFGAGRARLIAIviGLLVL-LASFGAYgALNRSVTYLAIVIFGVDLPLAILFLLYLRRDPVGFAGHVSVVL-----------------\n>SRR3989338_614292/36-113 [subseq from] SRR3989338_614292\n----------------------------------------------IEITRPSVWVLSGFAVLVGALLGGILP----PFSLPFFAAIGAVMLITAGGNALNDYYDKEIDRVNKPERPIPSGRISDVEA-------------------------------------------------------------------------------------------------------------------------------------------------------------------------------------------------------------\n>SRR5437660_11598442/545-735 [subseq from] SRR5437660_11598442\n----------------------------------------------------------------------------------------AAAAFTAGGNALNDVYDRETDRVNHPERPLPAGKVSVAAAKSFVVSAFTIAASLAVFASVWA---FAIVL---VNIALMA-SYEA---ALKSRGAPGNLVIAYLVGSLFLFAGASVFRSSIEPLVrtgILAALAFFTTIGREITKDIEDMRGD--VDRRTLPHRIGSRPAGFVAAIALFVgVALSLVPFALGVLSLGYAILVV----------------------------------------------\n>SRR5262245_36834170/2-167 [subseq from] SRR5262245_36834170\n----------------------------------------------------------------------------------------------------NDWCDTAEDAINRPDRPIPAGRVSRSEALALACGLFAAGIAVAAA----------VLPRLGVAAGLITLASLAYSLRLKRVPLLGNVLV-ALVTAYPLGCWALVEGAVSRPHLVLTCGLFALRIGAEVLKTAEDFTGDAFCRLRTIGTVWGVAAANRLGSACLCLSTV-VCWPLARTA-------------------------------------------------------\n>SRR5512138_480368/128-328 [subseq from] SRR5512138_480368\n----------------------------------------------------------------------------HD----IVVGFLCGFFISGSAIVWNDYFDLEVDRVNTPERPLPMGLLSPGEAILVAVVTALLGLGAAWLIS------LPA-FMLCAIFWLIGFLYN---WKFKEAGLAGNLMVSAS-VGITFILGGMATGEPWNKIVwCFAAMAFFIDLGEEIAGDAMDMEGDKKRSSKSIALQRGGKFALAISSScfALAVT-ISLIPALLGwMGTVY--LILIGLTD------------------------------------------\n>SRR5215210_1663995/177-379 [subseq from] SRR5215210_1663995\n-------------------------------------------------------------TLLGAASHGGLSSSRWSLVAGILALMAS---YAGAT-SVNDIADERIDAINHPgdhGRPLVIGIASKRD----LWAVFsLSAL-AAVLLPIASG-AIGVAALVAT-SVAVGMIYSLPPFILSHRTYLAPIALTVAYVGIPYCVGVVAVGGMpGPSDAPLVGALCLLFLGRIVLKDFRDREGDAAYGKPTFLLRYGKRATcllSATCVCAADAVL------------------------------------------------------------------\n>SRR5215212_3012216/168-253 [subseq from] SRR5215212_3012216\n--------------------------------------------------------------------------------RDLIILMLASVCLYAGGVVLNDYFDRDVDAVERPERPITSGRIRARNVL-KLGVRLL---GLGCVLAVGVGGL-SLLVAVVLAGCIVL--YDA----------------------------------------------------------------------------------------------------------------------------------------------------------------\n>SRR5262249_21764602/14-236 [subseq from] SRR5262249_21764602\n------------------------------------------------------LPPLV-GIVSGATGpFGSAHNPapARRVTGAVVLTVAIGSlCasaMNAASNIVNQIADLEIDRRNKPDRPLVTGEASLPKAwalAALLYVVTIlpTWLVVRYPYETFsaclcAPTPLHAAFFIYCRGALASLVYSFPALGRTKRHWLaANLTIAVTRGGLLKVAGWSFVASiLHAEAWAIGGVFALFLLGATSTKDFSDMEGDREHGFVPLPIRFGVERAARII--------------------------------------------------------------------------\n>ERR1740124_1119657/175-279 [subseq from] ERR1740124_1119657\n----------------------------------------------------------------------------------IPTLLSTLPALlmNLYITGLNQITDVDIDKINKPTLPLPSGDLSPTTAKYIVSLALLSSLLLGALHPFYATQGLNVALW---GSMLLGTAYSLPPIRLKRFPTLAAFC-------------------------------------------------------------------------------------------------------------------------------------------------\n>SRR5680860_1013200/88-262 [subseq from] SRR5680860_1013200\n--------------------------------------------------------------------------------------MLGGQIVVG---VVNELVDAPLDALTKPDKPIPSGAVSRTGAVA-------AGL-AGLLLMVFAGATFGgrSLALLAVGTG-LGVAYSF-WFKRSRLAWLP-YVLAL--PLLPIWAA-ITFGQFDRALLALYPLGALGVLAIQVAQALPDIEADRAAGIVSLTTRLGERNALRLCWGAIGGSVLlvLVGGTL-----------------------------------------------------------\n>A0A1S8B077_9EURY/58-229 [subseq from] A0A1S8B077_9EURY\n-------------------------------------------------------------------------------------------LVRGSILTHDDYFDAESDAIEKPHRPIPSGLVTRTQAFWMGAAMLGGGLGLAVL----VGDSFL------VAAALLYAILIADPLVFNRLNVTGISTLvTVTSVSMFSVMGWTVYGGLTVELAAIFAATWLWDICHDTIGAYLDSDGDRQAGIASL----GRDLSRTAVAGTIAVSLTVSAAILLS---------------------------------------------------------\n>A0A2E3HUL9_9BACT/39-257 [subseq from] A0A2E3HUL9_9BACT\n------------------------------------------------------------------ASSGQLSWRV-----GLALLIASFGYFAGMM--KNDYFHRDRDLIVNPHRPIPSKDLSARQVLVSASTIYIFCVCFGFFLNYKAGL--LVVFLV-----MISHLYNAI---LSQYGVWGSISLPIGIGTLSVFGAIAVSGRVPRLVwyaFVATTLYD---FGTHIITTFKDIELDRRVGVLSTPLQLGVWPALVLSAVATfFSFGVAVLPHWTESVSWHYISWVILASIATVFARIPLY--------------------------------\n>ERR1719162_213068/69-258 [subseq from] ERR1719162_213068\n--------------------------------------------------------------------------------NQVAIALVAALCMNVYIVGINQCYDVEIDKVNKPYLPLASGDWSM----QFAWRLVFGFCTASLLISYFSSS---ALLWTVVSSGILGTAYSVdlPFLRWKGHPLIAACCIFVVRGfVVQWGFYAHLTETMKletqwydNPIILLSMMFvTILGVAIALCKDVPDMEGDEKAGVRTASVRFGKEAVLKVVVAIVVLN-------------------------------------------------------------------\n>SRR3989339_124678/347-514 [subseq from] SRR3989339_124678\n----------------------------------------------------------------------------------------------------NDEVDIEIDKISNEGRPLVDKKISFSIIEWKNLKFLFLGYSLSfAFLSGFYSFMFIIMF------ILIYHIYSAPPLHLKRFLGISSLLIAINALLAVWMGFFMSSGTANLNAFPSKYTFGILGLFFLVenVKNSKDIDGDRREGIKTIPVIFGEKRGKLIIGICLFISSLLVP--------------------------------------------------------------\n>A0A1G8UDL4_9ACTN/188-255 [subseq from] A0A1G8UDL4_9ACTN\n------------------------------------------------------------------------------KARTLL-AIGSSLCLYEAGMALNDWADREIDAVERPHRPLPSGRITPGAALAAAAGFTTAGLALAALA----G--------------------------------------------------------------------------------------------------------------------------------------------------------------------------------------\n>SRR5580700_1808263/232-397 [subseq from] SRR5580700_1808263\n---------------------------------------------------------------------------------LVLLASVSTACATAGGNVLNDVLDRETDRTNHPDRPLVTGEISPGAARTAAAALFLV--GAAAMVPVaFAAPLVAVIFAVAV-AALLGYEF-----RFKSEGFAGNVLVAFLT-AAVFLYGGAAAGDAVV-VLPFATMAFGATLSREVIKDMEDAEGDRDRN--TLPRVRGFGVASGV---------------------------------------------------------------------------\n>SRR3990172_8046190/176-317 [subseq from] SRR3990172_8046190\n-------------------------------------------------------------------------------------------LFTGAGNALNDVYDRETDRVNHPDRPIPAGQGSPRAAS-----GLAGSLFAAAIL---AGMSINIPASGLVLASLAL--MVAYEERFKASGWSGNLLIAWLVGSLFVFAGLCVYGGRVEPLAIAASLAVLAGLSTVareVVKDIEDLAGDVD---------------------------------------------------------------------------------------------\n>SRR3990172_2274623/99-284 [subseq from] SRR3990172_2274623\n----------------------------------------------------------------------------------------------ATSLILNDYFDLESDKINAPERLLPSGIVTKQDVVSLSCAVTILGFITAFLLSFQAL--LAVILTWTVG-----FLYN---WRFKKTGLPGNLMVSFSVGMTFIFGGIAVSKPFEVAVWFFGILAFLINLGEEIAADAMDVDGDRKAGSRSLPVLIGCENAIRISATLFfLVVGISVLPFVLSWMEWVYALPFLFM--------------------------------------------\n>SRR5581483_5566024/219-400 [subseq from] SRR5581483_5566024\n--------------------------------------------------------------------------------------------------YANDWFDRAGDAAADPSRRTPfsggSGVLASGELPPRTALVaACACAAAGLAVTVWFALAGDVAA-GVVGGliAVLAWCYSAPPARLAARG-IGELdtALVVS-VLVPAAGYAASAGRLGPTLFVAASAPFVATLAMMLCVELPDAPADRRCGKRTLVVRWGAARA-WLAIALLAATALAVAAFVA----------------------------------------------------------\n>SRR4030095_7166904/5-106 [subseq from] SRR4030095_7166904\n----------------------------------------------------------------------------------------------------------------------------------------------------------------VVVAAVITVLYSVPPFRTKRLGIWANVTIAIPRGVLLKVAGWSAVKTiLGVEPWYIGAIFGLFLLGAASTKDFADIEGDRAGGCRTLPIAYGVKAAAWMIAP------------------------------------------------------------------------\n>SRR3989338_1697139/14-231 [subseq from] SRR3989338_1697139\n----------------------------------------------IKLTKPQFWPLSILPALAGLHIAAGFFPLFQT-----ALVVLAAASLSALVEIVNNWSDRVSDArqVIKKVAGVTVAGGSGMDVTAQPGFVFFVGLASVVIAGISSSLLGTNTFIVAVIGATWAFCYSVPPVQLKCRGIIGLLAIGCFRGCISLLIGFLAWPHAGNEWIVPALYISLLITGTATIPHLLDYREDKASKISTFPVAAGYQTAARIA-GAFIITST-----------------------------------------------------------------\n>GraSoiStandDraft_48_1057284.scaffolds.fasta_scaffold2703615_1/36-248 [subseq from] GraSoiStandDraft_48_1057284.scaffolds.fasta_scaffold2703615_1\n----------------------------------------------------------------------------ADILIATVMLATAVATFMGAGNTINDIKDYTNDCVNHPERVLPSERMSVTQAKRFVIFSIISSFAMVLTYSMmfYsENTSLPWAtIIIWTCAGILTYTYEA-GLSTKDRGFIGNLAISLMVGLVIIFGATATNNHLDPLVLCVALTAMMINLAREILKDCEDMSGDE--GRDTLPMRIGLENARMVGY-VISLAGLIVASvpYYLELGPLRIGLIIF----------------------------------------------\n>SRR3954454_17059932/118-281 [subseq from] SRR3954454_17059932\n-----------------------------------------------------------------------------------------AVCTTGYGigVVINDYADRRADAINAPDRPLVTGEVNPTVALVLVLSVSVAVLALGFA---FA-TPVAVWSLLALAGHG-AYTATkpVPMLGNVVNGI--DIALF-TMVGAAAGAPDRAWYDMPGDAWMTTGVIAIAIAGFCLVGYFKDVPGDRAAGYRTLPVALGPARARL----------------------------------------------------------------------------\n>A0A1F9ATJ2_9DELT/34-215 [subseq from] A0A1F9ATJ2_9DELT\n------------------------------------------------------------------------GWGTEAAVRFVIFSVL-NICLLTFIYLLNDWSDARLNPEEPQQRKV--QALKHPEVMSERQVLGLAFALLGIALLGFFFLSRP-VFIIGVAITFITLIYSHPRIYCKGVPVLSTLTHHLAFASLYFLAGWALFQPLSPPAVEISLYWGLVLSAGHFSNEIEDFQNDARAGIRTNAIAFGQRLVFRL---------------------------------------------------------------------------\n>ERR1700730_8260842/109-298 [subseq from] ERR1700730_8260842\n--------------------------------------------------------------------------------------------LSNGGYALNDICDRAIDKINQPGRPIAAGRISVPHALLIGSGNLVAAVVLALPLSRWC---IALTFTDAV----LL---GAYAVWSKRLGPLKNILDG-YCVSSGFLIGAYNWDRIDPAIAVLAACAFFGTIAREMVKDVQDIEGDRYHGARTLPIMFGPNIAYVATSACLSLCLiLAAVPYVMGlVNNAYMALLLVAVPV------------------------------------------\n>SRR5215204_5649552/87-297 [subseq from] SRR5215204_5649552\n---------------------------------------------------------------AGAAGIAMSKDAGESAWKSYVALIPFF-FGYGFGQALTDCFQTDTDKLSAPYRPLSKGIVSIRAVLI---VSAIGLLASGFLFY--SFH--PVCFWLtllAVFG-LATYSYVKKHFGIAgpfYNGWIVAlLPLIGYFVNLP--AGLKAFpWELFPYI--LITLFSYAN--FVLIGYLKDIEADKATNYKTFPVVFGWK--KTIIAGDV-FAMIAIVLYAFQSGKNPWEL-------------------------------------------------\n>ERR1712159_745648/136-299 [subseq from] ERR1712159_745648\n-------------------------------------------------------------------------------------------AIVG----LNQIYDRKIDQINKPYLPVASGELSVDSALLFVAFSIMAAFIWGCL-----SGSIPLMFTLLVS-LMLGVLYSVDHklLRWKRYPLLAAACivLvRAFTVHIGFFlhARLQQSGVLTPESVVSTlaTvvlIMSIYSIVIALFKDLPDISGDKLHGINTVSVRFGVR--------------------------------------------------------------------------------\n>SRR5581483_5718103/46-167 [subseq from] SRR5581483_5718103\n------------------------------------SPFSLLWRLRayLELTRPANLVTAAADVLAGFALAGLSH------GRSLLPLLIAGVLLYAGGVVFNDVFDRELDAGERPERPIPSGRASVRGAALLGTALLVAGVASALAASAWSGAIAAAIALLAV---------------------------------------------------------------------------------------------------------------------------------------------------------------------------\n>SRR4051794_8415542/88-273 [subseq from] SRR4051794_8415542\n--------------------------------------------------------------AIGVAAAGHG--DEIHPLLTVIPVILAGWFI--HAAVVNDLSDEAIDEVNlqnARGRPLVSGHASRAELLALGVAAAAVSLAAGFAV------DTKVGL-VVAAGLLLNVAYSVRPVRLSDRGLVAPLLLPLGYVALPFLVGVFACGAaLSqRDVVLLGGLY-LTFIGRIMLKDFRDVVGDEMFEKRTYLVRHGSQAT------------------------------------------------------------------------------\n>SRR5690606_11915447/58-231 [subseq from] SRR5690606_11915447\n----------------------------------------------------------------GGYVAGTEAWGPVIMA-GLATMLV-----AAAANAWNDYLDLEIDKINQPQRALPSGMISPRAAL--IFSLLLNILALVMAA-FVNGPAFAIVLFFS----VVLYLYS---WRLKSTILLGNITVA-LVTAMTVILGGAASGNVQPTL-WLAVIIGISILGREVLKTIADYEGDASQQVRTIATGWGKRPAR-----------------------------------------------------------------------------\n>GraSoiStandDraft_10_1057309.scaffolds.fasta_scaffold104852_2/77-312 [subseq from] GraSoiStandDraft_10_1057309.scaffolds.fasta_scaffold104852_2\n------------------------------------------------------------------------------------------------GYVINDIADFKADFINKPHKTyIPYPITERNGWIFYISIVIAGFL--ISIFIAWKTQNIPLITLYPL-ASMLLYFYSF---KYKNSVLTGNIIvsLFIAFVSgivivaerhFLFHSNSQLQSEAVLNILIFFMVFSfLVNLIREIIKDIEDAEGDKTQGIMTLPIKYGFTRAKNICIILLVVTIAILLIWIISTTLLldFRVKVYLGLLVvAPLIIIIQILTKSTQKKDFQHISSILKWTML-----------\n>A0A176WD16_MARPO/294-494 [subseq from] A0A176WD16_MARPO\n---------------------------------------------------------------------------------------LALVCGNAYIVGINQIYDVQSDRINKPFLPIAANELS----IPAAWGLVSAFAAMGVGL--VATNFGPAITALYVLGLFLGGIYSFPPLHLKKFP-VPAFLIIATVrgflLNFgvyhATVAALSLPFKFSPAIIFITGFVTVFAIVIAITKDLADVEGDRRFGQRTFASRLGVRNTAFLGSGLLLANYIgAIAATIYVPGAFNQNLMV-----------------------------------------------\n>SRR3954447_811029/134-193 [subseq from] SRR3954447_811029\n-----------------------------------------------------------------------------------LAMLISASCMLYLSgMVLNDVFDADVDALDRPDRPIPSGRISLRLAATIGWGLLTGGIAV-----------------------------------------------------------------------------------------------------------------------------------------------------------------------------------------------\n>A0A0N0ARY8_9PSEU/76-251 [subseq from] A0A0N0ARY8_9PSEU\n--------------------------------------------------------------------------------------------------YLGDYFDRHLDAIGKPHRPIPSGRLSPR-VARACGVLCMLVVAAIAVLGGW-----PTLLAAALGVfGIVAY--SR---WAKARGIAGNLVRGALgAIALVY--GVCVAGTWPSSgiaaVVALAAVFWLHDTTSNLVGTLRDVDGDRAGGYDTLPVRRGMPFAVWTVLALyLAVLGAAVAGGLLAeVGD------------------------------------------------------\n>A0A2E1LWD7_9FLAO/52-204 [subseq from] A0A2E1LWD7_9FLAO\n------------------------------------------------------------------------------------------PMIIGAAgNLINDFFDLKEDRINKPHRVRVGRTVKRRVVIVTHWGLTLAALIWSAWLSRSSGNILPLV--LAASFSLMLYLYS-P--WLKGRGALGNVTIATCVAGLCLWAWTSTFGLVFVDEVIDYKFFAFVFLIFLLtilrewVKDIQDMEGDVAA--------------------------------------------------------------------------------------------\n>A0A0F7NBN6_9ACTN/201-281 [subseq from] A0A0F7NBN6_9ACTN\n-----------------------------------------------------------------------------------ALAIGSSLCLYEAGMALNDYADRDVDAVERPHRPLPSGRITPRAALAAAAALTAASLGLAAA----AGR-RPLALATALAGAVWAY--------------------------------------------------------------------------------------------------------------------------------------------------------------------\n>SRR5438876_985007/132-293 [subseq from] SRR5438876_985007\n---------------------------------------------------------------------------------------AAAAAFTAGGNALNDVYDRETDRVNHPERPLPAGEVSVASAKSFVVSAFTIAASLAVLASAWA---FAIVL---VNIALMA-SYEA---ALKSRGAPGNLVIAYLVGSLFLFAGASVFRSSIEPLVrtgILAALAFFTTIGREITKDIEDIRGD--VDRQTLPRRIGSRRAGLV---------------------------------------------------------------------------\n>SRR5215472_16880874/151-275 [subseq from] SRR5215472_16880874\n-----------------------------------------------------------------------------------IRVFLTVTAFLIFSVAWNDLADEAIDRVNLPgQRPLTTGAATRSEFIV--IGLVAGVLALAAS----ATLGWPVVLVTAVGL-ALSAAYSVRPVRLADRGAVASIMLPACYVAVPYLIGLLPGGhRLTADDL------------------------------------------------------------------------------------------------------------------------\n>ERR1719359_2192671/176-341 [subseq from] ERR1719359_2192671\n------------------------------------------------------------------------------------------LCGNAFIVGINQLYDVDVDQINKPFLPIAAGELSPKRAKLIL-----TACALIGPSVVFALYP-PLIVSLYLFGTFVGTAYSVPPFRLKSRGPIfAGLAIACCRgFLLNFGVYYAVLDALgrpfrwNPGVAFMARFMTVFAAVIAVTKDLPDVAGDEKYGVETLATKFGVGK-------------------------------------------------------------------------------\n>SRR3954468_5731878/99-298 [subseq from] SRR3954468_5731878\n--------------------------------------------------------------------------------------------------LMNDLFDLEVGTDREDYprnlyspHPVLSGVITRRGL--ALCALVVNAICLTIMIALTVARGWPILAF-ALGGFLLSSAYTAPPLRLKKRGL-GEPTVLVVWGpLMVGGVYYAATGTIPGAVILASLPYALLCTTVLMGKHIDKIPWDAADGTHTLPVILGEARARKVTQGMFVVFYLSVLALVLAQ-VLPVATVLVLLSLPVMR--------------------------------------\n>SRR4051794_28532387/105-241 [subseq from] SRR4051794_28532387\n-------------------------------------------------------PALVFLLLSFAQLGLALGGHGEDLSLTIpVTVVVLGFLLVA--VAVNDLSDREVDRINLPgkrSRPLASGIASCNDMVVMATAGAVCSLGAA----AWLG---PQVVAVAVGGLVLALTYSLRPFALSRRGAVASMVLPAGFVAFP----------------------------------------------------------------------------------------------------------------------------------------\n>SRR3972149_9489499/112-271 [subseq from] SRR3972149_9489499\n---------------------------------------------------------------------------------------------YGFIQALCDTFDLETDRINAPFRPMVSGELPVKTVVLVLSVTLLGVAVIFFLMNpILLGVQlIALVFSLTYNG--MKRIPHAGPL------WNGIIVATLPYIGAFGISEARSVADLPPVIHINALIVCFVYAGFVLTGYFKDVTGDSQTGYRTAPVFYGIRKARWQV--------------------------------------------------------------------------\n>MGYP001489073736/80-404 [subseq from] FL=1\n-----------ADAAPSKAGEeneEAGSGVRQLLGIRGGEQTTDIWKIRLQLTKPVTWVPLIWGVLCGAAASGHFTWTFENVGKSMLCMFMSGPLLTGYTQTINDWYDREIDAINEPNRPIPSGAISEFDVQVQMYTLLFGGWAAAWTLDQWCEHDWPVVTALVLFGSYISYIYSAPPLKLKQEGWRGNYALGASYIALPWWAGQAVFGELSLDVMVLTVLYSIAGLGIAIVNDFKSIEGDRQCGLMSLPVAFGVEKAKWICVGSIDATQLAVAGYLRLIGEVGYSNVLLALIFPQIFFQFKFFLPDPIKNDVKYQASAQPFLVFGLLTTGLAWGH\n>MGYP002859126683/66-393 [subseq from] FL=1\n----DAAEAEIEGKKG-EENEEEGSGFRQLLGIRGGEQTSDIWKIRLQLTKPVTWVPLIWGVMCGAAASGHYTWTPENLGKALLCMFMSGPLLTGYTQTINDWEDREIDAINEPNRPIPSGAISEFDVQVQIYVLLFGGWAAAWTLDQWCEHEFPVVTALTLFGSWISYIYSAPPLKLKQEGWRGNYALGASYIALPWWAGQAVFGELSLDVMVLTVLYSIAGLGIAIVNDFKSIEGDRQCGLMSLPVAFGVEKAKWICVGSIDATQLAVAAYLRTIGEVGYSNALLALIFPQIFFQFKFFLPDPVKNDVKYQASAQPFLVFGLLTTGLAWGH\n>MGYP001180997119/106-434 [subseq from] MGYP001180997119\n-AETETAAAEKKKGAENE---EAGSGFRQLLGIRGGAQTTDIWKIRLQLTKPVTWVPLIWGVMCGAAASGHYTWTPENFGKALLCMFMSGPLLTGYTQTINDWEDREIDAINEPNRPIPSGAISEFDVQVQIYVLLFGGWAAAWTLDQWCEHEFPVVTLLTLFGSFVSYIYSAPPLKLKQEGWRGNYALGASYIALPWWAGQAVFGELTLDVMILTILYSWAGLGIAIVNDFKSIEGDRRMGLVSLPVAFGVEKAKWICVGSIDATQLAVAAYLRTIGEVGYSNVLLALIFPQIFFQFKFFLPDPVKNDVKYQASAQPFLVFGLLTTGLAWGH\n>MGYP000617984576/137-452 [subseq from] FL=0\n-----------------EEKEDKGAGVKQLLGIRGGERTDNIWKIRLQLTKPVTWVPLIWGVMCGAAASGHYTWTPENVGKALLCMTMSGPLLTGYTQTINDWEDREIDAINEPDRPIPSGAISEFDVQVQIYVLLFGGWACAWTLDQWCEHDFPIVTALTLFGSWISYIYSAPPLKLKQEGWRGNYALGASYIALPWWAGQAVFGELSLDVMVMTVLYSIAGLGIAIVNDFKSIEGDRQMGLMSLPVAFGVEKAKWICVGSIDATQLAVAGYLRTIGEVGYSNALLALIFPQIFFQFKFFLPDPIKNDVKYQASAQPFLVFGLLTTGLAWGH\n>MGYP000246267951/105-417 [subseq from] MGYP000246267951\n--------------------EESGSGFRQLLGIRGGEQTTDIWKIRLQLTKPVTWVPLIWGVMCGAAASGHYTWTPENLGKALLCMFMSGPLLTGYTQTINDWEDREIDAINEPNRPIPSGAISEFDVQVQIYVLLFGGWAAAWTLDQWCEHEFPVVTALTLFGSWISYIYSAPPLKLKQEGWRGNYALGASYIALPWWAGQAVFGELSIDVMILTILYSWAGLGIAIVNDFKSIEGDRQMGLISLPVAFGVEKAKWICVGSIDATQLAVAGYLRTIGEVGYSNMLLALIFPQIFFQFKFFLPDPVKNDVKYQASAQPFLVFGLLTTGLAWGH\n>MGYP003958993867/78-390 [subseq from] FL=1\n--------------------EDKGAGVKQLLGIRGGERTDNIWKIRLQLTKPVTWVPLIWGVMCGAAASGHYTWTPENVGKALLCMTMSGPLLTGYTQTINDWEDREIDAINEPDRPIPSGAISEFDVQVQIYVLLFGGWACAWTLDQWCEHDFPIVTALTLFGSWISYIYSAPPLKLKQEGWRGNYALGASYIALPWWAGQAVFGELSLDVMVMTVLYSIAGLGIAIVNDFKSIEGDRQMGLMSLPVAFGVEKAKWICVGSIDATQLAVAGYLRTIGEVGYSNALLALIFPQIFFQFKFFLPDPIKNDVKYQASAQPFLVFGLLTTGLAWGH\n>MGYP000633625093/32-351 [subseq from] MGYP000633625093\n--------------KPATAPEEQGSKARQLLGMKGAAgGETSIWKIRLQLMKPITWIPLIWGVVCGAASSGGYVWGVEDFLKAMTCMLLSGPLLTGYTQTLNDFYDREIDAINEPYRPIPSGAISVPQVVTQILVLLGSGIGLSYLLDLWAGHDFPVMLVLTVVGCFIAYIYSAPPLKLKQNGWLGNYALGASYIALPWWAGHALFGTLTPTVMVVTLIYSFAGLGIAVVNDFKSVEGDRQLGLKSLPVMFGVGTAAWICVLMIDIFQVGIAGYLVSIHEQLYATILLLLVIPQITFQDMYFLRDPLKNDVKYQASAQPFLVLGMLVAGLAMGH\n>MGYP001412572185/18-337 [subseq from] FL=1\n--------------SPDPVVSRSGSKARQLLGMKGAQSgETSLWKIRIQLMKPITWIPLIWGVVCGAAASGNYHWTLENFLQSLTCMLMSGPMLAGYTQTINDFYDREIDAINEPYRPIPSGAISVPQVKAQILILLFAGLGIAALLDLWAHHSFPQITALALFGSFLSYIYSAPPLKLKQNGWLGNYALGASYIALPWWAGQALFGTLSPTIVVVTLIYSLAGLGIAVVNDFKSVEGDRQLGLNSLPVMFGVGTAAWICVVMIDTFQLGIAGYLTTLHQNLYAVILVLLVIPQITFQDMYFLRDPLNNDVKYQASAQPFLVLGMLVAALAIGH\n>MGYP001793378232/30-349 [subseq from] FL=1\n------------A--TANGEATEGSKARQLLGMKGASSgETNIWKIRLQLMKPITWVPLIWGVLCGAASSGHFDWTLENVLKSALCMLMSGPLLTGYTQTINDYYDREIDAINEPYRPIPSGAISIPQVVTQILVLAGAGIGISYFLDIWAGHEFPTMLVLTLFGIFMAYIYSAPPLKLKQNGWLGNYALGASYIALPWWAGQALFGTLTPTIMVVTLIYSLAGLGIAVVNDFKSVEGDRELGLQSLPVMFGVTTAAWISAVSIDIFQLGIAGYLVSIHEQLYGSILVLLVIPQIVFQDMYFLRDPVENDVKYQASAQPFLVIGMLVAGLAMGH\n>MGYP003859295283/26-342 [subseq from] FL=1\n------------------SPVGDRSAkARQLLGMKGAQQgETSIWKIRLQLMKPITWIPLIWGVVCGAASSGNYRWTLENVLISAACMLMSGPLLTGYTQTLNDFYDRDLDAINEPYRPIPSGAISLPQVTVQILVLFFGGIGVAYVLDQWAGHEFPTITVMAIGGSFVSYIYSAPPLKLKQNGWLGNYALGASYIALPWWAGHALFGDLNPTIMVLTLFYSLAGLGIAIVNDFKSVEGDRQLGLQSLPVMFGITTAAWICVCMIDIFQAGIAVYLLSIHENLYATILLLLVIPQITFQDMYFLRDPLKNDVKYQASAQPFLVLGMLVAGIALGH\n>MGYP002854356128/84-407 [subseq from] FL=1\n---------KAENAAADVTETELGGNVRQLLGFKGAAETDDVWKIRVQLTKPGTWVPLIWGVMCGAAASGHYEWNLDNVGKALLCMTMSGPFLTGYTQTINDWYDREIDAINEPYRPIPSGAISENEVKAQIAVLLVGGWLCALQLDRWCEHDIPVVFLLSLFGSYISYIYSAPPLKLKAEGWKGCYALGSSYIALPWWAGMATFGTLTPDVMFLTVLYSIAGLGIAIVNDFKSIEGDRKLGLQSLPVAFGVEKAKWLTVSTIDITQLFVAFYLRAIGEETYSNVLLCLIFPQIFFQFKFFLPDPMKNDVKYQASAQPFLVFGLLTTGLAWGH\n>MGYP003307183001/64-393 [subseq from] FL=1\n---DDDANIKAENTAEDVTTTELGGNVRQLLGFKGAAETDDVWKIRVQLTKPGTWVPLIWGVMCGAAASGHYEWNLDNVGKALLCMTMSGPFLTGYTQTINDWYDREIDAINEPYRPIPSGLISENEVKAQIAVLLVGGWLCALQLDRWCEHDFPIVLALSLFGSYISYIYSAPPLKLKAEGWKGCYALGSSYIALPWWAGMATFGQLTPDVMFLTVLYSIAGLGIAIVNDFKSIEGDRKLGLQSLPVAFGIEKAKWITVSTIDITQLFVACYLRAIGEETYSNVLFCLIFPQIFFQFKFFLPDPIKNDVKYQASAQPFLVFGLLTTGLAWGH\n>MGYP001793036150/26-350 [subseq from] FL=1\n----------ANGSTDnNVAAPASGSKARQLLGMKGAQAgETSIWKIRLQLMKPITWIPLIWGVVCGAASSGKFVWSVETVLISAACMLMSGPLLTGYTQTINDYYDRELDAINEPNRPIPSGAISLGQVQVQIWVLLLGGLAVSYGLDQWAGHEFPSIFALAVGGSLISYIYSAPPLKLKQNGWLGNYALGASYIALPWWAGHALFGELNPTIIVLTLIYSMAGLGIAVVNDFKAVEGDRQLGLKSLPVMFGVQTAAWICVLMIDVFQGGMAAYLIAIHKNLYAVLLILLIIPQITFQDMYFLRDPLENDVKYQASAQPFLVLGMLVMAIALGH\n>MGYP002785099139/26-343 [subseq from] FL=1\n----------------DDSTENRSSKARQLLGMKGATSgETSIWKIRLQLMKPITWIPLIWGVVCGAASSGNFHWTVENFLISAACMLMSGPLLTGYTQTVNDFYDRDIDAINEPYRPIPSGAITIPQVVTQIWVLLLAGIALAYGLDLWAGHSFPTIMVMAIGGSFLSYIYSAPPLKLKKNGWLGNYALGASYIALPWWAGHALFGDLNPTIMGLTLFYSLAGLGIAVVNDFKSVEGDRQLGLASLPVMFGVNTAAWICVLMIDIFQAGIAAYLILIHQNLYAALLIMLIIPQITFQDMYFLRDPLKNDVKYQASAQPFLVLGMLVAALALGH\n>MGYP002395781663/25-350 [subseq from] FL=1\n--------QLAMSETPTPAQPNRSAKTRQMLGMKGASPgETNIWKIRLQLMKPITWIPLIWGVVCGAASSGSYQWTLENVLIAAACMLMSGPLLTGYTQTLNDFYDRELDAINEPYRPIPSGAISVPQVVTQILVLLAGGIGIAFTLDRWAGHEFPTLTALAIGGSFLSYIYSAPPLKLKQNGWLGNYALGASYIALPWWAGHALFGDLNATIVVLTLFYSLSGLGIAIVNDFKSVEGDRQLGLKSLPVMFGVTTAAWICVLAIDVFQLGIAGYLMSVHQNLYATILILLVIPQITFQDMYFLRDPLENDVKYQASAQPFLVLGMLVAGLALGH\n>MGYP002784778878/13-342 [subseq from] FL=1\n-----ATTAEVDVQPNTEAPldASRDAKMRQMLGMKGAAKETNIWKIRLQLMKPITWIPLMWGVICGAASSGNYTWTLENVLISAACMLLSGPLMTGYTQVVNEYYDREIDAINEPYRPIPSGAISLSSAIAQIWVLLLAGIGLGFILDQWAGHQFPTITCIAIGGSFLAYIYSAPPLKLKQNGWLGTYALGSSYIALPWWTGHALFGDLNPTIIVLTLFYSFAGLGIAIVNDFKSIEGDKQLGLKSMPVMFGVTTAAWICVLAIDIFQGAIAGYLVYIHQNLYATILILLVIPQIVFQDMYFLRDPLKNDVKYQASAQPFLVLGMLVAGLALGH\n>MGYP000588486280/78-390 [subseq from] MGYP000588486280\n--------------------EDKGAGVKQLLGIRGGERTDNIWKIRLQLTKPVTWVPLIWGVMCGAAASGHYTWTPENVGKALLCMTMSGPLLTGYTQTINDWEDREIDAINEPDRPIPSGAISEFDVQVQIYVLLFGGWACAWTLDQWCEHDFPIVTALTLFGSWISYIYSAPPLKLKQEGWRGNYALGASYIALPWWAGQAVFGELSLDVMVMTVLYSIAGLGIAIVNDFKSIEGDRELGLKSLPVAFGIDGAKYICAGMIDVTQISVAAYLAYIGETTYALILGGLIAPQIWAQTQYLLKDPVKYDVKYQGTAQPFLVFGILTTALAVAH\n>MGYP001793726389/70-391 [subseq from] FL=1\n-----------TADTPN-GEAAEGSKARQLLGMKGASSgETNIWKIRLQLMKPITWVPLIWGVLCGAASSGHFDWTLENVLKSALCMLMSGPLLTGYTQTINDYYDREIDAINEPYRPIPSGAISIPQVVTQILVLAGAGIGISYFLDIWAGHEFPTMLVLTLFGIFMAYIYSAPPLKLKKNGWLGNYALGASYIALPWWAGQALFGTLTPTIMVVTLIYSLAGLGIAVVNDFKSVEGDRELGLQSLPVMFGVTTAAWISAVSIDVFQLGIAGYLVSIHEQLYGSILVLLVIPQIVFQDMYFLRNPVENDVKYQASAQPLLVIGMLVAGLAMGH\n>MGYP001293609009/109-432 [subseq from] MGYP001293609009\n--------IKA--SETNVSETKLGGDVRQILGFKGANTEDiPVWKIHIQLTKPGTWVPLIWGVMCGAAASGHYEWNVDNIGKALLCMTMSGPFLTGYTQTINDWYDREIDAINEPYRPIPSGAISENAVKAQIAVLLLGGLACGWQLDQWCEHDFPVIFLLTVFGSWVSYIYSAPPLKLKAEGWKGCYALGSSYIALPWWAGMATFGQLTPDVMLLTVLYSIAGLGIAIVNDFKSIEGDRKLGLQSLPVAFGVEKAKWITVGTIDVTQLFVAFYLRGIGEEFYSNVLFCLIAPQIFAQFKFFLPDPIKNDVKYQAAAQPFLVFGLLATGLAWGH\n>MGYP001244741403/63-397 [subseq from] FL=1\n-------------KGPNP-KAGDGSaDFKQLLGIRGAGETDDIWKIRLQLTKPVTWVPLVWGVMCGAAASGNYHWIwnpfdpsdrnailgLEDAAKGFVAMILAGPFLTGYTQTINDWYDRDIDAINEPNRPIPSGAISEAEVVAQIWVLLLGGLGTAYALDVWAGHDFPTVLALSIFGSFISYIYSAPPLKLKQDGWAGNFALGASYISLPWWCGQAVFGELDrPVYWVLPVLYSIAGLGIAIVNDFKSIEGDRAMGLNSLPVAFGVDGAKYICAGSVTLTQLGVAAYLYAIGEPTYASILLGLILPQVYFQATLLLPDPVKNDVKYQASSQPFLVFGILCTALCVGH\n>MGYP002654539661/26-349 [subseq from] FL=1\n--------SDSNPNSPNPT-ASSGAGARQLLGMKGASGTSNIWKIRLQLMKPVTWIPLIWGVLCGAAASGNFHWTFSEVGASIACMLMSGPLLAGYTQTINDYYDREIDAINEPYRPIPSGAIPLWQVKAQIWVLLLAGLGVAYGLDLWAAHTTPVLFLLALGGSFVSFIYSAPPLKLKQNGWLGNYALGASYIALPWWAGQALFGQLTWTTALLTLAYSLAGLGIAVVNDFKSVEGDRALGLQSLPVAFGIEKASWISAGMIDVFQLAMVAVLIAIGQHFAAVLLVLLIIPQITFQDIWLLRDPVAFDVKYQASAQPFLVLGMLVTALAIGH\n>MGYP002395489094/41-354 [subseq from] FL=1\n------------------TESSRGGKTRQLLGMKGADSgETSIWKIRLQLMKPITWIPLIWGVLCGAASSGHFTWTLENVLVGLACMLLSGPLLAGYTQTLNDFYDREIDAINEPYRPIPSGAISIPQVTAQILLLLGAGIGVAALLDVWAQHSFPTITALAIGGSFLSYIYSAPPLKLKKNGWLGNYALGASYIALPWWAGHALFGDLTPVIVVLTLFYSLAGLGIAVVNDFKSVEGDRQLGLQSLPVMFGISTAAWICVVMIDVFQTGIAAYLIGVGQHLYATILILLIIPQITFQDMYFLRDPLENDVKYQASAQPFLVLGMLVTGLAL--\n>MGYP001156104434/27-347 [subseq from] FL=1\n------------AKTVASAKSSSGK-ARQMLGMKGAQAgETSIWKIRLQLMKAITWIPLIWGVVCGAASSGKFTWSVENVLISAACMLMSGPLLTGYTQTINDYYDRELDAINEPNRPIPSGAISLGQVQVQIWVLLLGGLAVAYGLDVWAGHDFPTIFALAVGGSFVSYIYSAPPLKLKQNGWLGNYALGASYIALPWWAGHALFGELNPTIIVLTLVYSMAGLGIAVVNDFKAVEGDRQLGLKSLPVMFGVQTAAWICVLMIDIFQGGMAAYLIAIHKNLYAVLLILLIIPQITFQDMYFLRDPLENDVKYQASAQPFLVLGMLVMAVALGH\n>MGYP000476129695/34-351 [subseq from] FL=1\n--------------APITA--SASAKTRQMLGMKGAaSGETNIWKIRLQLMKPITWIPLIWGVVCGAASSGNYTWTLENILIAAACMLMSGPLLAGYTQTMNDFYDKDIDAINEPYRPIPSGAIAIPQVVTQVWVLLLAGIGVAFALDTWAGHSFPTITVLALGGSFLSYIYSAPPLKLKKNGWLGNYALGASYIALPWWAGHALFGDLNATIVVLTLLYSLAGLGIAIVNDFKSVEGDRQLGLQSLPVMFGVTVAAWICVVMIDVFQAAIAAYLIAIHQNLYATILLLLVIPQITFQDMYFLRDPLKNDVKYQASAQPFLVLGMLVAGLALGH\n>MGYP001809842905/22-350 [subseq from] FL=1\n---TEATNGTAN---PNAATRDDRtSKARQLLGMKGAGaGETSVWKIRLQLTKPITWIPLIWGVVCGAASSGHFTWTFEHVLMSATCMLMSGPLLTGYTQTINDYYDREIDAINEPYRPIPSGAISIPQVISQIWVLLLGGWLVALGLDTWAGHDFPTITVMAIVGSFLAYIYSAPPLKLKQNGWLGNYALGASYITLPWCAGQALFGELNPTIFALTLFYSCAGLGIAIVNDFKSVEGDSQLGLKSLPVMFGIGTAAWICVLAIDLFQFGVAGYLMSIHQNLYAVLLILLIIPQIVFQDMYFLRDPIANDVKYQASAQPFLVFGMLVTGLAIGH\n>MGYP001770930799/10-327 [subseq from] FL=1\n-----------DAQAKNRS-----AQTRQLLGMKGADvKESSIWKIRLQLMKPITWIPLMWGILCGAASSGNYHWVLEDVLKSATCMLLAGPLLTGYTQILNDYYDREIDAINEPYRPIPSGAIPLSQVVIQIWVLLLSGVGLAYVLDRWAGHEFPTITVLAITGSFLSYIYSAPPLKLKQNGWLGCYALGASYIAIPWWTGHALFGDLNPTIILLTLFYSFSGLGIAIVNDFKSVEGDQALGLKSLPVMFGVPTAAWICVLMIDVFQAGIAAYLIAVHENLYATLLILLIIPQITFQDMYFLRDPIQNDVKYQASAQPFLVFGMLVTALALGH\n>MGYP001799292385/15-334 [subseq from] FL=1\n--------------PVNSPAASEGSKARQLLGMKGAADgETSIWKIRLQLMKPITWIPLIWGVLCGAASSGHFVWSVEHVLVSLACMLMAGPLLTGYTQTINDYYDRELDAINEPYRPIPSGAIGLGQVQVQIWVLLLGGIAVSYGLDRWAHHDFPILTALAVGGSFVSYIYSAPPLKLKQNGWLGNYALGASYIALPWWAGHALFGQLNPTVIVLTLLYSMAGLGIAVVNDFKSVEGDEALGLKSLPVMFGVGTAAWICVLMIDIFQAGMAAYLIAIHKNLYAVLLILMIIPQITFQDMYFLRNPLENDVKYQASAQPFLVIGMLILGLALGH\n>MGYP002777057189/18-338 [subseq from] FL=1\n--------------QPEQDPVAvnDRsAKTRQLLGMKGAQTgDTSIWKIRLQLMKPITWIPLIWGVVCGAASSGNFYWSLENVLIAAACMLMSGPLLTGYTQTLNDFYDREIDAINEPYRPIPSGAISIPQVITQIWVLFLAGIGVAYALDTWAGHSFPTITVTAIVGSFLSYIYSAPPLKLKQNGWLGNYALGASYIALPWWAGQALFGALTPTIMVLTLFYSLAGLGIAIVNDFKSVEGDRQLGLKSLPVMFGVETAAWICVLMINIFQAGIALYLIHIHQNLYAALLILLIIPQITFQDMYFLRNPLENDVKYQASAQPFLVLGMLVAALAL--\n>MGYP001810905035/8-317 [subseq from] FL=0\n------------------------AKTRQLLGMKGADvQETSIWKIRLQLMKPITWIPLIWGVVCGAAASGNYEWKLEHVLIAAACMLMSGPLLAGYTQTINDFYDREIDAINEPYRPIPSGVISIPQVVTQILVLLLGGIIVAYLLDTWAGHQFPTITVLAIGGSFLSYIYSAPPLKLKQNGWLGNYALGSSYIALPWWAGQALFGTIDAKIMILTLIYSMAGLGIAIVNDFKSVEGDRKLGLKSLPVMFGITTAAWICVVMIDTFQLGIAGYLVSIHQNLYAAILALLVIPQITFQDMYFLRNPLENDVKYQASAQPFLVLGMLVTALAIGH\n>MGYP000594086984/44-354 [subseq from] FL=1\n-----------------------SSTTRQLLGMKGAKAgETNIWKIRLQLMKPITWIPLIWGVVCGAASSGEYIWTFENVLISAACMLMSGPLLAGYTQTMNDFYDRDLDAINEPYRPIPSGAISVPQVATQVVVLLVAGIAVAYGLDRWAGHTFPILTVLALIGSFISYIYSAPPLKLKKNGWLGNYALGASYIALPWWAGQALFGTLTPTIMVLTLFYSLAGLGIAIVNDFKSVEGDRQLGLNSLPVMFGIGTAAWICVLMIDVFQAGMAGYLISISQNFYAVLLILLVIPQITFQDMYFLRDPLKNDVKYQASAQPFLVLGMLVTALALGH\n>MGYP002780517748/48-376 [subseq from] FL=1\n----DAPQAE-SAVASADAPETQGNAARQLLGMKGAKTgETSIWKIRLQLMKPITWIPLIWGVVCGAASSGNYRWNLEYVLIAAACMLLSGPLLTGYTQTLNDFYDRDIDAINEPYRPIPAGAISIRQVVTQIVVLLLGGIAVAYGLDRWAGHAFPTITALAIGGSLVSYIYSAPPLKLKQNGWLGNYALGASYIALPWWAGHALFGDLNWRIVVLTLFYSLAGLGIAVVNDFKSVEGDRQMGLKSLPVMFGVTTAAWICVLAIDIFQGGVAAYLMAIHQNLYAVLLILLIIPQITFQDMYFLRDPLGNDVKYQASAQPFLVLGMLVTGLALGH\n>MGYP001793581819/19-341 [subseq from] FL=1\n------------A-ATNNGAAGDdsGAKARQLLGMKGAGaGETNVWKIRLQLTKPITWIPLIWGVVCGAASSGGFEWKFEHVLMSLTCMLLSGPLLTGYTQTINDFYDREIDAINEPYRPIPSGAISIPQVVTQIWVLLLGGLGVAFGLDVWVGHEFPTITAIAAIGTFLAYIYSAPPLKLKQNGWLGNYALGASYITLPWCAGHALFGELNPTIFALTLFYSCAGLGIAIVNDFKSVEGDSQLGLKSLPVMFGVGTAAWICVCAIDIFQFGVAGYLVSIHQNLYAVLLVLLVIPQVVFQDMYFLRDPIANDVKYQASAQPFLVFGMLVTGLALGH\n>MGYP001823608908/18-332 [subseq from] FL=1\n-------------------EGKKGSKARQLLGMKGAADgEKSIWKIRLQLMKPITWIPLIWGVVCGAASSGAYTWSGENFLIAAACMLLSGPLMAGYTQTLNDFYDREIDAINEPYRPIPSGAISVPQVIAQILILLFAGLGLSYLLDLWAGHDFPVMLCLTLGGAFLAYIYSAPPLKLKQNGWLGNYALGSSYIALPWWAGHALFGELNPTIVILTLIYSFAGLGIAVVNDFKSVDGDRTLGLKSLPVMFGVTTAAWICVIAIDVFQIGIAGYLVSIHQNLYATIVMLLVIPQIVFQDMYFLRDPLENDVKYQASAQPFLVLGMLVTGLALGH\n>MGYP003433668883/58-368 [subseq from] FL=1\n-----------------------SAKTRQMLGMKGAAsGETSIWKIRLQLMKPITWIPLIWGVVCGAASSGHYTWTIENFAIAAACMLMSGPLLAGYTQTLNDFYDRDIDAINEPYRPIPSGIISIPQVVAQILVLLAAGIGVAYALDLWAGHEFPIMTVLTLGGAFLAYIYSAPPLKLKQNGWLGNYALGASYIALPWWAGQALFGTLDPTIMILTLFYSLAGLGIAIVNDFKSVEGDRQLGLKSLPVMFGITTAAWICVLMIDIFQAGIAGYLISIHQNLYAVILLLLIIPQITFQDMYFLRNPLENDVKYQASAQPFLVLGMLVAALALGH\n>MGYP000509771033/12-328 [subseq from] FL=1\n-----------------EAIPNSGSKTRQLLGMKGAApGETSIWKIRLQLMKPITWIPLIWGVVCGAASSGGYSWTLEDILKAAACMLLSGPLMAGYTQTLNDFYDRDLDAINEPYRPIPSGAISIPQVVSQILILLGAGIGLAYILDIWAGHEFPMVTVLCIGGAFVSYIYSAPPLKLKKNGWLGNYALGASYIALPWWAGHALFGELNPTIVVLTLFYSLAGLGIAIVNDFKSVEGDRQLGLQSLPVMFGVTTAAWICVLMIDIFQAGVALYLISIQQNLYATILLLLVIPQITFQDMYFLRNPLENDVKYQASAQPFLVLGMLVVGLALGH\n>MGYP002630146394/4-321 [subseq from] FL=1\n--------------SPNP-EAASGAGARQLLGMKGASGTSSIWKIRLQLMKPVTWIPLIWGVLCGAAASGNFHWSFSEVGASIACMLMSGPLLAGYTQTLNDYYDREIDAINEPYRPIPSGAIPLGQVKAQIWILLLAGLGVAYALDLWAGHGTPVLLLLALGGSFVSFIYSAPPLKLKQNGWLGNYALGASYIALPWWAGQALFGQLTWTTAILTLAYSLAGLGIAVVNDFKSVEGDRALGLQSLPVAFGITRASWISAGMIDLFQLAMVAVLIAIGQHFAAVLLVLLIIPQITFQDIWLLRDPVAFDVKYQASAQPFLVLGMLVTALAIGH\n>MGYP002777077547/17-341 [subseq from] FL=1\n----------GTAVAPaTEAPGDRSAKTRQLLGMKGAQSgETSIWKIRLQLMKPITWIPLIWGVVCGAASSGGFRWSLEHVLVAAACMLMSGPLLTGYTQTINDFYDRDIDAINEPYRPIPSGAISLPQVITQILVLLGGGIAVAFLLDTWAGHTFPTITVAALGGSFVSYLYSAPPVKLKKNGWLGNYALGASYIALPWWAGQALFGELTPTIMVLTLFYSLAGLGIAVVNDFKSVEGDRQLGLKSLPVMFGVQTAAWICVLMIDIFQAGIAAYLIHIHQNLYATLLILLIIPQITFQDMYFLRNPLENDVKYQASAQPFLVLGMLVAALALGH\n>MGYP002776987660/24-339 [subseq from] FL=1\n------------------AQGDRSAKARQLLGMKGAQSgETSIWKIRLQLMKPITWIPLIWGVVCGAASSGGFRWSVEHVLVAAACMLMSGPLLAGYTQTINDFYDRDIDAINEPYRPIPSGAISIPQVVTQIIVLLVAGIGVAFLLDQWAGHTFPTITVAAIGGSFLSYIYSAPPLKLKKNGWLGNYALGASYIALPWWAGQALFGDLTPTIMALTLFYSLAGLGIAVVNDFKSVEGDRQLGLKSLPVMFGVKTAAWICVLMIDIFQAGVAAYLIHIHQNLYATLLILLIIPQITFQDMYFLRNPLENDVKYQASAQPFLVLGMLVAALALGH\n>MGYP000397603678/32-349 [subseq from] FL=1\n----------------SAATKEQGSGARQLLGMKGADTgDTNIWKIRLQLMKPITWVPLVWGVICGAAASGHFTWTFEYVLMSAICMLMSGPLLTGYTQTINDFYDREIDAINEPYRPIPSGAISIPQVKAQIIVLLAGGIGVAYGLDQWAGHEFPTLTALAIFGSFISYIYSAPPIKLKQNGWLGNFALGASYIALPWWAGQALFGTLTPKVMVLTLAYSLSGLGIAIINDFKAVEGDRELGLKSLPVVFGIQKAAWICVLMIDVFQIGMALFLISIHENLYAVILLLLVIPQITFQDMYFLRDPVENDVKYQASAQPFLVLGTLVAGLAIGH\n>MGYP001810442423/12-321 [subseq from] FL=1\n----------------------RGAKTRQLLGMKGASsAETSLWKIRLQLMKPITWIPLIWGVVCGAASSGNYTWSLEDVLKAATCMLLSGPLMTGYTQTLNDFYDREIDAINEPYRPIPSGVISIPQVVSQILVLLAAGLGISYLLDRWAGHDFPIMLCLTLFGSFIAYIYSAPPLKLKQNGWLGNYALGASYIALPWWAGHALFGQLNGTIMILTLIYSLAGLGIAVVNDFKSVEGDEKLGLKSLPVMFGITTAAWICVIMIDVFQAGIAGYLISIHQNLYAAILLLLIIPQITFQDMYFLRDPLKNDVKYQASAQPFLVLGMLVTGLAL--\n>MGYP000698119380/11-320 [subseq from] FL=1\n------------------------AKTRQMLGMKGASTgETSIWKIRLQLMKPITWIPLIWGVVCGAASSGEFTWTLENVLKAAACMLMSGPLLTGYTQTINDFYDREIDAINEPYRPIPSGAISIPQVVTQFIVLLLGGIGVAYLLDLSAGHSFPIIAFLAAFGSLLSYIYSAPPLKLKQNGWLGNYALGASYIALPWWAGHALFGQLTPTIIALTLFYSLAGLGIAIVNDFKSVEGDRQLGLKSLPVMFGIGTAAWICVLMIDIFQAGIAAYLIGIKENLYATILILLIIPQITFQDMYFLSDPLKNDVNYQASAQPFLVLGMLVAGLALGH\n>MGYP002654251969/21-329 [subseq from] FL=1\n-------------------------KTRQLLGMKGAAsGETSIWKIRLQLMKPITWIPLIWGVVCGAASSGEYFWSLENILKVLTCMLLSGPLMTGYTQTLNDFYDKEIDAINEPYRPIPSGAISIPQVVTQILVLLLGGLGISYLLDLWAGHEFPVMFCLTLGGAFIAYIYSAPPLKLKQNGWLGNYALGASYIALPWWAGHALFGQLNWKIAILTLIYSLAGLGIAVVNDFKSVEGDRQLGLKSLPVMFGITTAAWICVIMIDVFQAGIAGYLISIQENLYATIVLLLIIPQITFQDMYFLRNPLENDVKYQASAQPFLVIGMLITGLALGH\n>MGYP000347179851/47-367 [subseq from] MGYP000347179851\n--------------APD-TPQADSRSakTRQLLGMKGAAsGETSIWKIRLQLMKPITWIPLIWGVVCGAASSGNYVWNLENFSIAAACMLMSGPLLAGYTQTLNDFYDRDIDAINEPYRPIPSGIISIPQVVTQILVLLAAGIAVAYALDLWAGHEFPIMTVLTLGGAFLAYIYSAPPLKLKQNGWLGNYALGASYIALPWWAGQALFGTLDPTIMILTLFYSLAGLGIAIVNDFKSVEGDRQLGLKSLPVMFGIGTAAWICVLMIDVFQAGIAGYLISIHQNLYAVILILLIVPQITFQDMYFLRNPLENDVKYQASAQPFLVLGMLVAALALGH\n>MGYP001495176470/126-450 [subseq from] MGYP001495176470\n---------NIKAAETNVSETKLGGDVRQLLGFKGANAENvPQWKIHVQLTKPGTWVPLIWGVMCGAAASGHYEWNLDNVGKAVLCMIMSGPFLTGYTQTINDWYDREIDAINEPYRPIPSGAISETAVKIQIAVLLLGGLACGWELDQLCEHDFPVIFLLTVFGSLVSYIYSAPPLKLKAEGWKGCYALGSSYIALPWWAGMATFGKLTPDVMLLTVLYSIAGLGIAIVNDFKSIEGDRKLGLQSLPVAFGVEKAKWITVGTIDATQLFVAFYLRAIGEDFYSNVLFCLIAPQIFAQFKFFLPDPIKNDVKYQAAAQPFLVFGLLATGLAWGH\n>MGYP001793427075/29-352 [subseq from] FL=1\n----------PSAQAADDDKAGNTGKARQLLGMKGAEAgETSIWKIRLQLMKAITWIPLMWGVICGAASSGKFVWSIETVLISAACMLMSGPLLTGYTQTINDYYDRELDAINEPNRPIPSGAISLKQVQVQIWVLLLSGLAVAYGLDQWAGHDFPTVFALAVGGSFISYIYSAPPLKLKQNGWLGNYALGASYIALPWWAGHALFGELNPTIIVLTLIYSMAGLGIAVVNDFKAVEGDRQLGLKSLPVMFGVQSAAWICVLMIDVFQGGMAAYLMAIHKNLYAVLLILLIIPQITFQDMYFLRDPLENDVKYQASAQPFLVLGMLVMAIALGH\n>MGYP000671003428/5-321 [subseq from] FL=1\n---------------PNPT-ATSGGGARQLLGMKGASGTSNIWKIRLQLMKPVTWIPLIWGVLCGAAASGNFHWTLPEVGASIACMLMSGPLLAGYTQTINDYYDREIDAINEPYRPIPSGAIPLWQVKIQIWVLLVAGLGVAYGLDLWAGHATPVLFLLALGGSFVSFIYSAPPLKLKQNGWLGNYALGASYIALPWWAGQALFGQLTWTTALLTLAYSLAGLGIAVVNDFKSVEGDRALGLQSLPVAFGIQKASWISAGMIDLFQLAMVAVLIAIGQHFAAVLLVLLIIPQITFQDIWLLRDPVAFDVKYQASAQPFLVLGMLVTALAIGH\n>MGYP002777172693/21-345 [subseq from] FL=1\n----------ASVEAGSTPVEADRTaKTRQLLGMKGAQVsNTSIWKLRLQLMKPITWIPLIWGVVCGAASSGNYTWSLENVLIAAACMLMSGPLLTGYTQTLNDFYDREIDAINEPYRPIPSGAISIPQVVTQILVLLFAGLGVAYALDLWAGHEFPIVAALAAGGSFISYIYSAPPLKLKKNGWLGNYALGASYIALPWWAGHALFGELNWTIVALTLFYSLAGLGIAVVNDFKSVEGDRQLGLNSLPVMFGVTTAAWICVLMIDIFQVGIAAYLISIQENLYAAILLLLVIPQITFQDMYFLRDPLENDVKYQASAQPFLVLGMLVAALALGH\n>MGYP003334686363/7-329 [subseq from] FL=0\n---------RLVSESPNP-TAASGAGARQLLGMKGASGTSNIWKIRLQLMKPVTWIPLIWGVVCGAAASGRFHWTVPEVLASVACMVMSGPLLAGYTQTINDYYDREIDAINEPYRPIPSGAIPLWQVKVQIWVLLLAGLGVAYGLDRWAGHTTPVLLLLALGGSFVSFIYSAPPLKLKQNGWLGNYALGASYIALPWWAGQALFGHLTWTTALLTLAYSLAGLGIAVVNDFKSVEGDRALGLQSLPVVFGTERASWISAGMIDLFQLAMVAVLIAIGQHFAAVLLVLLIVPQITFQDIWLLRDPVAFDVKYQASAQPFLVLGMLVTALAIGH\n>MGYP000703987271/16-326 [subseq from] FL=1\n-----------------------AARLRQTLGMKGADvKGSSIWKIRLQLMKPVTWIPLMWGVLCGAASSGRFTWTFENVAVSLACMLMSGPLLTGYTQTINDYYDRDIDAINEPYRPIPSGAISLGQVKVQVFVLLGLGLTVSYLLDLWAGHSFPTLLVMAIGGSLISYIYSAPPLKLKQNGWLGNYALGASYIALPWWAGHALFGELNQTVMVLTLFYSLAGLGIAIVNDFKSVEGDRAMGLDSLPVIFGITRASWICVLMIDIFQALMAAYLISVGENLYATILILFIIPQITLQDMYFLRDPVKNDVKYQASAQPFLVLGMLVTGIAMGH\n>MGYP001791135699/7-328 [subseq from] FL=1\n-------------EAPQATPeTAKGGKARQLLGIRGAKAgETSIWKIRLQLMKPITWVPLIWGVVCGAASSGNYVWSLEYVLVAAACMLLSGPLLAGYTQTMNDFYDREIDAINEPYRPIPSGAISIPQVATQIIVLLVAGIGVAYALDQWAGHEFPIVTAIAVGGAFLSYIYSAPPLKLKQNGWLGNYALGASYIALPWWAGHALFGDLTLTIVLLTLFYSLAGLGIAIVNDFKSVEGDRQLGLKSLPVMFGIGTAAWICVLMIDVFQGGVAAYLMAIHQNLYAVLLILLIIPQITFQDMYFLRDPLENDVKYQASAQPFLVFGMLVTALALGH\n>MGYP002654557446/14-321 [subseq from] FL=1\n--------------------------ARQLLGMKGAAsGETSIWKIRLQLMKPITWIPLIWGVVCGAASSGGYIWSVEDFLKALTCMLLSGPLMTGYTQTLNDFYDRDIDAINEPYRPIPSGAISIRQVVTQILVLLLAGIGVAYGLDIWAGHEFPIMTVLTLGGALVAYIYSAPPLKLKQNGWLGNYALGASYIALPWWAGHALFGTLNGTIMILTLIYSMAGLGIAVVNDFKSVEGDRQLGLKSLPVMFGIGTAAWICVIMIDVFQAGIAGYLIYVHQQLYATIVLLLLIPQMTFQDMYFLRNPLENDVKYQASAQPFLVFGMLATGLALGH\n>MGYP001054576112/14-334 [subseq from] MGYP001054576112\n-------------AAPTAAPApAAGSAARQLLGMKGAGETTNVWKIRLQLMKPVTWIPLIWGVVCGAAASGHFHWRVDHVLASIACRVMSGPLLAGFTQTINDYYDREIDAINEPYRPIPSGAIPLGQVKVQIWVLLLAGLAVAWGLDLWAGHSTPVLLLLALGGSFVSYIYSAPPLKLKQNGWLGNYALGASYIALPWWAGQALFGQLTWTTALLTLAYSLAGLGIAVVNDFKSVEGDRALGLRSLPVVFGIEKASWISAGMIDLFQLAMVGVLIAIGQHFAAVLLVLLIVPQITFQDIWLLRDPVAFDVKYQASAQPFLVLGMLVTALAIGH\n>MGYP003326097787/33-342 [subseq from] FL=1\n------------------------AKTRQLLGMKGASPgETSIWKIRLQLMKPITWIPLIWGVVCGAASAGSYTWTLENVLKSALCMLLSGPLLTGYTQTINDYYDRDIDAINEPYRPIPSGAISEKQVISQIIVLLLLGYGVAYTLDLWAGHSFPTVLMLSVFGSFIAYIYSAPPLKLKQNGWLGNYALGASYIALPWWAGHALFGELNWKIVVLTLFYSLAGLGIAIVNDFKSVEGDRQLGLQSLPVMFGVQTAALICVVMIDLFQGLVAGYLVSIHENLYAAILVLLIIPQITFQDMYFLRDPIANDVKYQASAQPFLVLGMLVTGIALGH\n>MGYP001793149605/10-327 [subseq from] FL=1\n----------------PASPEPKGSKARQLLGMKGADSgETSIWKIRLQLMKPITWVPLIWGVVCGAASSGQFVWSIETVLVSAACMLLSGPLLTGYTQTLNDFYDREIDAINEPYRPIPSGAISIPQVVAQILVLLVAGIGVAYGLDQWAGHEFPIITALALGGSFLSYIYSAPPLKLKQNGWLGNYALGASYIALPWWAGHALFGTLNWTIVVLTLFYSLAGLGIAVVNDFKSVEGDRQLGLKSLPVMFGVSTAAWICVLMIDLFQGGIAAYLLAIHQNLYGVLLILLIIPQITFQDMYFLRNPLENDVKYQASAQPFLVLGMLVAALAFGH\n>MGYP000390572827/21-349 [subseq from] MGYP000390572827\n----DTVNINTNNAAPI-TPVDRNAKTRQLLGMKGAApGETSIWKIRLQLMKPITWIPLIWGVVCGAASSGEYTWTLENVLKAATCMLLAGPLLTGYTQTLNDFYDREIDAINEPYRPIPSGAISIPQVVSQILLLLAAGIALAFVLDRWVGHEFPTITTLALGGAFLAYIYSAPPLKLKRNGWLGNYALGASYIALPWWSGHALFGDLNWTIAILTLIYSLAGLGIAVVNDFKSVEGDRQLGLKSLPVMFGVNTAAWICVAMIDLFQAGIAAYLISIGENLYGAILLLLLIPQITFQDMYFLRDPIKNDVKYQASAQPFLVLGMLVTGLALGH\n>MGYP001160670434/23-348 [subseq from] FL=1\n--------SKPEALAPQGDTSDRSAKARQLLGMKGAETgDTSIWKIRLQLMKPITWIPLIWGVVCGAASSGNFEWSFSHVAVAAACMLLSGPLLTGYTQTLNDFYDREIDAINEPYRPIPAGAISIPQVVTQILVLLLAGIALAYGLDQWAGHEFPTITALALFGAFLSYIYSAPPLKLKQNGWLGNYALGASYIALPWWAGHALFGDLNPTIMVLTLIYSLAGLGIAVVNDFKSVEGDRALGLKSLPVMFGVQVAAWICVLMIDVFQIGIAGYLILIDQNLFATLLLLLIIPQITFQDMYFLRNPLENDVKYQASAQPFLVLGMLVAALALGH\n>MGYP002777012590/9-325 [subseq from] FL=1\n------------------TPESDRTaKTRQLLGMKGAApGETSIWKIRLQLMKPITWIPLIWGVVCGAASSGGYVWGLEDFLKALTCMLLSGPLMAGYTQTLNDFYDREIDAINEPYRPIPSGAISVPQVVTQIIVLLLAGLGVSYLLDLWAAHEFPIMTCLTLFGAFIAYIYSAPPLKLKQNGWLGNYALGSSYIALPWWAGHALFGQLNTTIIVLTLFYSLAGLGIAVVNDFKSVEGDRQLGLKSLPVMFGITTAAWICVIMIDVFQAGIAGYLISIGQNLNATILLLLIIPQITFQDMYFLRDPLNNDVKYQASAQPFLVLGMLVTGLALGH\n>MGYP001791465721/7-331 [subseq from] FL=1\n---------SVNPKPDDVTPVSEGSKARQLLGMKGAADgETSIWKIRLQLMKPITWIPLIWGVLCGAASSGHFVWSVDHVLAALACMLMAGPLLAGYTQTINDYYDRELDAINEPYRPIPSGAIALGQVQVQIWVLLLSGMVVSYGLDRWANHEFPILTVLALGGSFVSYIYSAPPLKLKKNGWLGNYALGASYIALPWWAGHALFGQLNPTVVLLTLLYSMAGLGIAVVNDFKSVEGDEALGLKSLPVMFGVGTAAWICVLMIDIFQAGMAAYLIAIHKNLYAVLLVLMIIPQITFQDMYFLRDPLSNDVKYQASAQPFLVIGMLILGLALGH\n>MGYP000326541298/27-338 [subseq from] FL=1\n----------------------RGSKARQLLGMKGAQAgETSIWKIRLQLMKPITWIPLIWGVVCGAASSGNYTWSLEYVLIAAACMLMSGPLLAGYTQTMNDFYDREIDAINEPYRPIPSGAISIPQVVTQILVLLAAGIGVAYALDQWAEHSFPIMTVLALGGSFLSYIYSAPPLKLKKNGWLGNYALGASYIALPWWAGQALFGQLTPTIMVLTLFYSLAGLGIAVVNDFKSVEGDRQLGLKSLPVMFGTDTAAWICVLMIDLFQAGIAAYLIYIHQNLYAAMLLLLIIPQITFQDMYFLRNPLENDVKYQASAQPFLVLGMLVAAIALGH\n>MGYP002654401919/17-331 [subseq from] FL=0\n------------------PSASEGSAARQMLGMKGASSTTTLWKIRLQLMKPVTWIPLIWGVLCGAAASGQFHWRLSDVLASLACMLMSGPLLAGYTQTLNDYYDREIDAINEPYRPIPSGAIPLEQVKTQIWVLLICGLAVAWGLDLWAGHTTPVLLLLALGGSFVSFIYSAPPLKLKQNGWLGNYALGASYIALPWWAGQALFGQLTFTTALLTLAYSLAGLGIAVVNDFKSVEGDRALGLQSLPVAFGIERASWISAAMIDVFQLAMVVVLVVIGQHFAAVLLVLLIVPQITFQDIWLLRDPVAFDVKYQASAQPFLVLGMLVTALAIGH\n>MGYP001055610999/11-327 [subseq from] MGYP001055610999\n-------------------PTADerGAKTRQLLGMKGAQTGTvSLWKIRLQLMKPITWIPLMWGVVCGAAASGQYTWTVEHGCIAAACMLMSGPLLAGYTQTINDFYDRDIDAINEPYRPIPAGVISIPQVVTQILVLLIAGISIAYLLDQWAGHSFPTITVLAVFGSFLAYIYSAPPLKLKRNGWLGNYALGSSYISLPWWAGQALFGELNFTIIILALVYSLAGLGIAVVNDFKSVEGDRQLGLQSLPVMFGITTAAWICVTMIDLFQLGIASYLVVIHQNLYAVILILLVIPQITFQDMYFLRDPLKNDVKYQASAQPFLVLGMLVTALAIGH\n>MGYP002779290284/56-368 [subseq from] FL=1\n----------------------DRSgKTRQLLGMKGASpGESSIWKIRLQLMKPITWIPLMWGVICGAASSGHYTWTLEHVLIAAAAMLLAGPLLTGYTQTLNDFYDREIDAINEPYRPIPSGAISVPQVVTQILVLLVAGLGVAFALDRWAGHEFLTITALAIGGSFLAYIYSAPPLKLKQNGWLGNYALGASYIALPWWTGHALFGDLNWTIAILTLIYSMAGLGIAVVNDFKSVEGDRQLGLKSLPVMFGISTAAWICVLAIDIFQMGIAAYLVSIGQNLYATILIFLVIPQIVFQDMYFLRDPLTNDVKYQASAQPFLVLGMLVTGLALGH\n>MGYP000586652717/30-349 [subseq from] FL=1\n---------------STAAPLATRSVItRQMLGMKGAApGETSIWKIRLQLMKPITWIPLIWGVVCGAASSGEYTWTLENVLKAATCMLLSGPVLVGYTQTLNDFYDREIDAINEPYRPIPSGVISIRQVVTQIIVLLVVGIGLAFVLDRWAGHDFPTISAIALGGCFLAYIYSAPPLKLKQNGWLGNYALGASYIALPWWTGHALFGDLNWKIAIITLIYSMAGLGIAVVNDFKSVEGDRQLGLKSLPVMFGITTAAWICVVMIDVFQAGIAAYLISIHENLYGAILLLLVIPQITFQDMYFLRDPLKNDVKYQASAQPFLVLGMLVAGLALGH\n>MGYP002826128891/4-310 [subseq from] FL=1\n--------------------------ARQLLGMKGASGTSNIWKLRLQLMKPVTWIPLIWGVLCGAAASGNFRWSLDHVLASLACMFMSGPLLAGFTQTINDFYDRDIDAINEPYRPIPSGAISLTQVKLQIWILLLLGLGASYGLDLWAGHKVPAVFLLALGGSLMSYIYSAPPLKLKQNGWLGNYALGASYIALPWWAGQALFGQLTWTTALLTLAYSLAGLGIAVVNDFKSVEGDRALGLQSLPVVFGIKRASWISAGMIDLFQLAMVAVLIIIGQHFAAVLLVLLIVPQITFQDIWLLRDPVSFDVKYQASAQPFLVLGMLVTALAIGH\n>MGYP000691357518/12-325 [subseq from] MGYP000691357518\n--------------------TEATAAARQLLGMKGAKSgETNIWKIRLQLMKPITWIPLIWGVVCGAASSGGFTWSLEDILKAATCMLLSGPLMAGYTQTLNDYYDREIDAINEPYRPIPSGAISLNQVRAQIIFLVVAGLGLAVLLDLWAAHPTLPVTKIALLGGFLAYIYSAPPLKLKKNGWLGNYALGASYIALPWWAGHALFGQLTPTIVVLTLIYSLAGLGIAIVNDFKSVEGDRQLGLASLPVMFGVGTAAWICVLMIDVFQLGIAGYLMTLHANLYAVILILLVIPQMVFQDMYFLRDPLKNDVKYQASAQPFLVLGMLVVGLALGH\n>MGYP001372573335/10-330 [subseq from] FL=0\n---------KTKSQLPEDFPVSDA---RQLLGMKGASGTSNIWKLRLQLMKPVTWIPLIWGVICGAAASGNYQWKLDHVLAAFACMLMSGPLLAGFTQTINDYYDRDIDAINEPYRPIPSGAIPLGQVKLQIWLLLIAGLAVSYGLDIWANHSTPVVFLLALGGSFVSYIYSAPPLKLKQNGWLGNYALGASYIALPWWAGQALFGQLTWSTALLTLAYSLAGLGIAVVNDFKSVEGDRELGLQSLPVVFGIKTASWISAGMIDIFQLAMVAVLIAIGQHFAAVLLVLLIVPQITFQDIWLLRDPVEFDVKYQASAQPFLVLGMLVTALAVGH\n>MGYP000514871155/32-341 [subseq from] MGYP000514871155\n------------------------AKTRQLLGMKGASAgETSIWKIRLQLMKPITWIPLIWGVVCGAASSGNYTWTLENFLKSALCMLLSGPLLTGYTQTINDYYDREIDAINEPYRPIPSGAISEKQVISQFVLLLLLGYGVAYTLDLWAGHPTPTVLLLSVFGSFIAYIYSAPPLKLKQNGWLGNYALGASYIALPWWAGHALFGELNWKIVVLTLFYSLAGLGIAIVNDFKSVEGDRQLGLQSLPVMFGIQTAALICVIMIDLFQGLVAGYLVSIHENLYAAILVLLIIPQITFQDMYFLRDPIANDVKYQASAQPFLVLGMLVTGIALGH\n>MGYP002633535732/25-342 [subseq from] FL=0\n-------------KA-SKAAEASGS-ARQLLGMKGASGTSSLWKLRLQLMKPVTWIPLIWGVICGAAASGRFEWTVPNVLASFACMLMSGPLLAGYTQTINDYYDREIDAINEPYRPIPSGAISLPQVKAQIWVLLLAGLALAWGLDRWAGHSTPVVLLLALGGSFVSFIYSAPPLKLKQNGWLGNYALGASYIALPWWAGQALFGQLTWATALLTLAYSLAGLGIAVVNDFKSVEGDRALGLQSLPVVFGIERASWISALMIDLFQLAMVGVLIAIGQHFAAVLLVLLIVPQITFQDIWLLRDPVAFDVKYQASAQPFLVLGMLVTALAIGH\n>MGYP001806086877/11-324 [subseq from] FL=1\n------------------SPGVSGG-ARQLLGMKGAAGTSNIWKIRLQLMKPVTWIPLIWGVICGAAASGNFHWTLPEVGASVACMLMSGPLLAGYTQTINDYYDREIDAINEPYRPIPSGAIPLGQVRLQIVVLLLAGLAVAWGLDVWAGHSTPVLLLLALGGSFVSYIYSAPPLKLKQNGWLGNYALGASYIALPWWAGQALFGQLTWTTALLTLAYSLAGLGIAVVNDFKSVEGDRALGLQSLPVVFGVQRASWISAGMIDLFQLAMVAVLIAIGQHFAAVLLVLLIIPQITFQDIWLLRDPVAFDVKYQASAQPFLVLGMLVTALAIGH\n>MGYP001202258096/13-321 [subseq from] FL=0\n------------------------SDVRQLLGMKGASGTTNIWKLRLQLMKPVTWIPLIWGVVCGAAASGNFQWKPDHVLASFACMLMSGPLLAGYTQTINDYYDREIDAINEPYRPIPSGAISLGQVKVQIWVLLLAGLAVSWGLDLWAGHTTPVLLLLALGGSLVSFIYSAPPLKLKQNGWLGNYALGASYIALPWWAGQALFGTLTWSTALLTLAYSLAGLGIAVVNDFKSVEGDRELGLQSLPVVFGIERASWISAGMIDLFQLAMVAVLIAIGQHFAAVLLVLLIVPQITFQDIWLLRDPVAFDVKYQASAQPFLVLGMLVTALAIGH\n>MGYP001794230900/36-346 [subseq from] FL=1\n-----------------------SGKARQLLGMKGAEAgETSIWKIRLQLMKPITWIPLIWGVVCGAASSGQFVWSLEYVLLSAACMLLSGPLLTGYTQTLNDFYDREIDAINEPYRPIPSGAISIPQVITQFILLLVAGIGVAYALDQWAGHEFPTITALTLGGSLLAYIYSAPPLKLKQNGWLGNYALGASYIALPWWAGHALFGELNLTIVLLTLFYSLAGLGIAIVNDFKSVEGDRQLGLKSLPVMFGIGTAAWICVLMIDIFQGGIAAYLMAIHQNLYAVLLVLLIIPQITFQDMYFLRDPLKNDVKYQASAQPFLVLGMLVAALALGH\n>MGYP000406343333/12-320 [subseq from] FL=1\n-------------------------KTRQLLGMKGAApGESNLWKIRLQLMKPITWIPLMWGVVCGAASSGGYTWTLEDLLMAAACMLLSGPLMAGYTQTLNDFYDREIDAINEPYRPIPSGAISIPQVITQIVVLLLAGIALSYGLDVWAGHEFPTLTCLTLGGAFLAYIYSAPPLKLKKNGWLGNYALGASYIALPWWAGHGLFGHLNLTIMILTLFYSLAGLGIAVVNDFKSVEGDRELGLKSLPVMFGVTTAAWICVVMIDVFQAGIAGYLISIDQKLYAAILILLIIPQITFQDMYFLRDPLKNDVKYQASAQPFLVLGMLVAGLALGH\n>MGYP001184300728/13-334 [subseq from] MGYP001184300728\n--------SKTKSSQPEVNPVSD---ARQLLGMKGASGTTSIWKLRLQLMKPVTWIPLIWGVVCGAAASGHYEWRVDHVIAAVACMVMSGPLLAGYTQTINDYYDREIDAINEPYRPIPSGAIPLGQVKLQIWVLLLAGLGVAWGLDRWAQHTTPVLFLLALGGSLVSYIYSAPPLKLKQNGWLGNYALGASYIALPWWAGQALFGQLTWTTAILTLAYSLAGLGIAVVNDFKSVEGDRALGLQSLPVAFGIGPASWISAGMIDLFQLLMVAVLIAIGQHFAAVLLVLLIVPQITFQDIWLLRDPVAYDVKYQASAQPFLVLGMLVTALAVGH\n>MGYP002654408830/3-324 [subseq from] FL=1\n-------------NSPSSESANSGAKARQLLGMKGAAsGETSIWKIRLQLMKPITWIPLIWGVVCGAASSGGYVWCLEDFLKALTCMLLSGPLMAGYTQTLNDFYDRDIDAINEPYRPIPSGAISIPQVTTQILVLLGGGLALAYLLDRWSRHeEFPIMLCLTLFGSFIAYIYSAPPLKLKQNGWLGNYALGSSYIALPWWAGHALFGQLNWKIMVLTLIYSLAGLGIAVVNDFKSVEGDRQLGLKSLPVMFGITTAAWICVIMIDVFQAGIAGYLISIHQNLYAAILLLLIIPQITFQDMYFLRDPLNNDVKYQASAQPFLVLGMLVAGLALGH\n>MGYP001059225854/12-327 [subseq from] MGYP001059225854\n------------------AAVPEGSAARQLLGMKGAKAgETSIWKIRLQLMKPITWIPLIWGVVCGAASSGQFRWTLENVLISAACMLLSGPLLTGYTQTLNDFYDRDIDAINDPYRPIPSGAISVPQVVSQILLLLGAGVGLAYALDRWAGHSFPTLTALTLGGCLLAYIYSAPPLKLKQNGWLGNYALGASYIALPWWAGHALFGDLNWTIVAVTLFYSLAGLGIAVVNDFKSLEGDRQMGLKSLPVMFGITTAAWICVLMIDIFQGGIAAYLMAIHQNLYAVLLVLLIIPQITFQDMYFLRDPLTNDVKYQASAQPFLVLGMLVAGLALGH\n>MGYP001793343338/18-344 [subseq from] FL=1\n-------SSSEAASSSANVENAEAGKARQLLGMKGAKAgETSVWKIRLQLMKAITWIPLIWGVVCGAASSGKFTWTVENVLISAACMLMSGPLLTGYTQPINDYYDRALAALTEPNRPIPSGAISLKQVQVQIWVLLLSGLAVAYGLDVWAGHEFPTLFALAVGGSFVSYIYSAPPLKLKQNGWLGNYALGASYIALPWWAGHALFGELNATIIVLTLIYSMAGLGIAVVNDFKAVEGDRQLGLKSLPVMFGVQTAAWISVLMIDIFQGGMAAYLIAIHKNLYAVLLILLIIPQITFQDMYFLRNPLENDVKYQASAQPFLVLGMLVMAIALGH\n>MGYP000506438741/47-356 [subseq from] FL=1\n------------------------AKTRQLLGMKGAApGETSIWKIRLQLMKPITWIPLIWGVVCGAASSGNYTWTLENVLKSALCMLLSGPLLTGYTQTINDYYDRDIDAINEPYRPIPSGAISEKQVITQVIVLVLLGYGVAYTLDLWVRHTFPNVLMLSIFGTFIAYIYSAPPLKLKQNGCLGNYALGASYIALPWWAGHALFGELNWRIVVLTLFYSLAGLGIAIVNDFKSVEGDRQLGLQSLPVMFGVQTAALICVVMIDLFQGLVAAYLVSIHENLYAAILVLLIIPQITFQDMYFLRDPIANDVKYQARAQPFLVFGMLVTAIALGH\n>MGYP003433676185/8-323 [subseq from] FL=1\n------------------SSEDQGAKTRQMLGMKGASTEaASIWKIRLQLMKPITWIPLMWGVVCGAASSGEYTWSIENVLKAALCMLMSGPLLTGYTQVVNEWYDREIDAVNEPYRPIPAGAISGSQVVVQIFVLLFGGIGVAYILDRATNHDFPVMTCLAIGGAVVAYIYSAPPLKLKQNGWLGTYALGASYIALPWWAGHALFGTLNWTLIVMTLFYSLAGLGIAIVNDFKSVEGDRQFGLKSLPVMFGIEKSAWICVLMIDIFQAGIAVYLITIHQNLYAAILLLLIIPQITFQDMYFLRNPLENDVKYQASAQPFLVLGMLVAGLAFGH\n>MGYP001175844748/5-310 [subseq from] FL=1\n---------------------------KQLLGIKGAKGTTSIWKLRIQLMKPITWIPLIWGVVCGAAASGNYHWTTSNFLASLGCMLMSGPLLAGFTQTINDFYDREIDAINEPNRPIPSGAISLLEVKIQIWILLLLGLLVAFLLDAWAGHDFPSVFFLALGGSLVSYIYSAPPLKLKQNGWIGNYALGASYIALPWWAGQALFGHLTITTTILTLAYSLSGLGIAIINDFKSVEGDKKLGLNSLPVAFGIKNASRISAGLIDIFQLSMVLVLILIDQHLASVILILLIVPQITFQDMWLLRDPLKYDVKYQASAQPFLITGMLITALAIGH\n>MGYP001806093621/25-334 [subseq from] FL=1\n------------------------AKTRQLLGMKGANSgETSIWKIRLQLMKPITWIPLMWGVLCGAASSGQFSWTIENVLISAACMLMTGPLMTGYTQTLNDFYDKEIDAINEPYRPIPSGTISIPQVVTQIFVLLAAGLAIAYLLDVWAGHEFPTMTVLTLLGTFLAYIYSAPPLKLKQNGWLGNYALGASYIALPWCAGQALFGKLDVTIVILTLFYSLSGLGIAIVNDFKSVEGDRQLGLKSLPVMFGVDKAAWICVLMIDVFQIAIGLYLITIHQNLYATILLLFVIPQITFQDMYFLRNPLENDVKYQASAQPFLVLGMLVAALALGH\n>MGYP003335487629/5-321 [subseq from] FL=1\n---------------PNP-EATSGGGARQLLGMKGASGTSNIWKIRLQLMKPVTWIPLIWGVLCGAAASGNFHWTFSEVGASIACMLMSGPLLAGYTQTINDYYDREIDAINEPYRPIPSGAIPLGQVKLQIIVLLLAGLAVAWGLDRWAGHERPVLLLLALFGSLVSYIYSAPPLKLKQNGWLGNYALGASYIALPWWAGQALFGQLTWTTALLTLAYSLAGLGIAVVNDFKSVEGDRALGLQSLPVVFGVRRASWISAAMIDGFQLMMVAVLIAIGQHFAAVLLVLLIVPQITFQDIWLLRDPVAFDVKYQASAQPFLVLGMLVTAIAFGH\n>MGYP001149562616/1-305 [subseq from] MGYP001149562616\n-----------------------------MLGMKGADiKEASIWKIRLQLMKPITWIPLMWGVLCGAASSGEFTWSIENVLRSLLCMLMSGPLLTGYTQTINDYYDREIDAINEPYRPIPSGAIPLNQVIAQIWILLLGGIGVAAILDITAGHADFIMTKLALGGSLVAYIYSAPPLKLKQNGWLGNYALGASYIALPWWAGHALYGHLNATVVIVTLIYSFAGLGIAVVNDFKSVEGDRELGLQSLPVIFGVQKAALISATAIDVFQIGIALYLVTVGQQLLASLIVLLVIPQITFQDMYFLRDPLKNDVKYQASAQPFLVIGMLVAGIAMGH\n>MGYP001436558338/19-327 [subseq from] FL=1\n------------------------SDARQLLGMKGASGTKNIWKLRLQLMKPVTWIPLIWGVVCGAAASGNYLWKPDHFLAAVACMVMSGPLLAGFTQTINDYYDREIDAINEPYRPIPSGAIPLTQVKIQIWVLLLAGLAVSYGLDRWAGHTTPVVFLLALGGSFVSFIYSAPPLKLKQNGWLGNYALGASYIALPWWAGQALFGQLTWATAILTLAYSLAGLGIAVVNDFKSVEGDRALGLQSLPVVFGIKTASWISAGMIDLFQLAMVAVLIAIGQHFAAVLLVLLIVPQITFQDIWLLRDPVAFDVKYQASAQPFLVLGMLVTALAVGH\n>MGYP001113435171/10-338 [subseq from] FL=1\n-------TSEAGqSTAPAEaAKGAKGAKARQLLGMKGAQPgETSIWKIRLQLMKPVTWIPLIWGVVCGAAASGNYVWNLDNFFQALACMLLSGPLMAGYTQTLNDFYDREIDAINEPYRPIPSGAISVPQVVTQIVVLLVAGIALAYGLDTWVGHDVPTVTLLTLFGGFIAYIYSAPPLKLKQNGWAGNYALGASYIALPWWAGQALFGHLNFTIVIVTLVYSMAGLGIAVVNDFKSVEGDSKLGLKSLPVMFGVDGAAWICVLMIDTFQFGIALYLASIGQHVYAVLLALLVIPQITFQDMYFLRDPLENDVKYQASAQPFLVLGMLVAALAIGH\n>MGYP001040830150/15-323 [subseq from] FL=1\n-------------------------KTRQLLGMKGAApGEKSIWKIRLQLMKPITWIPLIWGVVCGAASGGGYTWTPEDILRAVTCMLLSGPLMAGYTQTMNDFYDRELDAINEPYRPIPSGAISVSQVVTQIVVLLLAGIGVAYGLDQWAGHEFPTLTCLTLFGAFIAYIYSAPPLKLKKNGWLGNYALGSSYIALPWWAGHALFGNLNWTIVILTLIYSLAGLGIAVVNDFKSVEGDRQLGLKSIPVMFGVGTAAWICVLMIDIFQAGIAGYLISIHQNLYAAILLLLIVPQITFQDMYFLRSPLENDVKYQASAQPFLVLGMLVAGLALGH\n>MGYP001079085327/8-315 [subseq from] FL=1\n------------------------AQVRQILGMKGAQvQNLPKWRLRLQLMKPITWIPLIWGVLCGSASSGGFEWRWVDILQVLTCMLLSGPLMTGYTQTLNDFYDREIDAINEPYRPIPSGAIPLGEVIAQIWFLLLAGLGVAWFLDIWSGHSWPVITTIAVIGAVLAFAYSAPPLKLKQNGWLGNYALGASYIALPWWAGHALFGTLNPTIVVLTLFYSLAGLGIAVVNDFKSMEGDRKLGLASLPVQFGVKTAAWISVVMIDLFQVGVAVYLMAIGQQLYATLLLLLVIPQITFQDMYFLRDPLANDVKYQASAQPFFVLGMLVVGLAL--\n>MGYP000553588940/33-345 [subseq from] FL=1\n---------------------DRSGKARQLLGMKGAAsGETSIWKIRLQLMKPITWIPLIWGVVCGAASSGNYTWSLEDVLKAAACMLMSGPLMAGYTQTLNDFYDREIDAINEPYRPIPSGAISIPQVTTQILVLLGAGLTVAYLLDLWAGHEVLSMTLLTLLGAFLAYIYSAPPLKLKQNGWLGNYALGSSYIALPWCAGHALFGTLNWTIVALTMFYSLAGLGIAIVNDFKSVEGDSQLGLKSLPVMFGVGTAAWICVVMIDLFQAGVAGYLISVHQNLYAVVLLLLIIPQITFQDMYFLRDPLKNDVKYQASAQPFLVLGMLVAGLALGH\n>MGYP000346676536/22-329 [subseq from] FL=1\n-------------------------DARQLLGIKGASETKSIWKLRLQLMKPITWIPLLWGVICGAAASGHYQWCLSNVLAAFACMIMSGPLLAGFTQTINDYYDREIDAINEPNRPIPSGAIPLIQVKLQIWVLLLGGLGVAYALDIWANHSTPSVLLLALGGSFVSYIYSAPPLKLKQNGWLGNYALGASYIALPWWAGQALFGQLTWTTALLTLAYSLAGLGIAIINDFKSVEGDKALGLQSLPVVFGIKTASWISAGMIDVFQLAMVGVLILIGQHFASVILILLIIPQITFQDIWLLRDPLAFDVKYQASAQPFLILGMLVTALAIGH\n>MGYP003950034677/12-329 [subseq from] FL=1\n-------------SPPPEAPAV--SDARQLLGIKGASGTTNIWKLRLQLMKPVTWIPLLWGVICGAAASGQYQWRLPDVLAAAACMVMSGPLLTGYTQTINDYYDREIDAINEPYRPIPSGAIPLTQVKLQIWMLLLGGLAVAYGLDRWAEHTTPVVLFLALGGSFVSFIYSAPPLKLKQNGWIGNYALGASYIALPWWAGQALFGQLTWTTAMLTLAYSLAGLGIAVINDFKSVEGDRALGLQSLPVVFGIKKASWISAGMIDIFQLAMVVVLIAIDQHFASVVLILLIIPQITFQDIWLLRDPLAFDVRYQTSAQPFLILGMLVTALAIGH\n>MGYP003951154979/16-326 [subseq from] FL=1\n--------------------AAGG--ARQLLGIKGASKSTNIWKLRLQLMKPITWVPLLWGVVCGAAASGNFQWRLADVIASLACMLMSGPLLAGYTQTINDYYDRDIDAINEPYRPIPSGAIPLFQVKLQILILLFAGLAVAYGLDLWADHTTPVVLLLALGGSLMSYIYSAPPLKLKQNGWIGNYALGASYIALPWWAGQALFGQLTWPTALLTLAYSLAGLGIAVVNDFKSVEGDRALGLNSLPVVFGIKRASWISAGMIDIFQIAMVGVLMFIGQHLAAVMLALLIVPQITFQDIWLLRDPVEFDVKYQATAQPFLIMGMLVTAFAVGH\n>MGYP002634329158/81-374 [subseq from] FL=0\n---------DENIKADNTAGVSEkGAQVRQLLGLKGASETDDIWKIRLQLTKPGTWVPLIWGVMCGAAASGHYEWNIDNIGKALLCMTMSGPFLTGYTQTINDWYDRDIDAINEPYRPIPSGAISENEVKAQIAVLLIGGWLCAIQLDRWCEHDFPIVTLLTLFGSWVSYIYSAPPLKLKAEGWKGCYALGSSYIALPWWAGMAVFGELTPDVMFLTVLYSIAGLGIAIVNDFKSMEGDRKLGLQSLPVAFGVEKAKWICVSSIDITQLFVAFYLRAIGEDFYSNVLFCLIAPQIFFQFKFFP-------------------------------\n>MGYP002777024762/15-324 [subseq from] FL=1\n------------------------AKARQLLGMKGAaSGESSIWKIRLQLMKPITWIPLIWGVVCGAASSGEFTWTLENVLKSLTCMLLSGPLMAGYCQITNDYYDREIDAINEPYRPIPSGAISIPQVLTQIWVLLIAGLVLAFALDKWAGNSYPTITTIAVIGAIISYIYSAPPLKLKQNGWLGSYALGASYITFPWCTGHALFGELHWQIIVLTMFYSLAGLGIAIVNDFKSVEGDAKLGLKSLPVMFGTKTAAWICVLMIDIFQAGIAVYLISIHQQLYAAILLLLVIPQITFQDMYFLRDPLKNDVKYQASAQPFLVLGMLVTGIAIGH\n>MGYP003502577544/20-341 [subseq from] FL=0\n------------TKNPEKLDNLGNSKARQLLGMKGAAaGETSIWKIRLQLMKPITWIPLIWGVICGAASSGNYTWTVENFLLSAACMLLSGPLMTGYTQTVNELYDRDIDAINEPYRPIPSGAISLPQVKVQIFVLLFAGIALAYGLDLAVGHDFPTILCIALGGSLVAYIYSAPPLKLKQNGWLGTYALGSSYIALPWWTGHALFGDLNWTIVILTLIYSFAGLGIAIVNDFKSVEGDRELGLKSLPVMFGVTTAAWICVIMIDVFQIGISGYLVSVHENLYATIVFLLVIPQIVFQDMYFLRNPLENDVKYQASAQPFLVFGMLFTGIALGH\n>MGYP003383829274/9-331 [subseq from] FL=0\n---------PANSDAPN--PEVKGSKARQLMGMKGAQSgETNIWKIRLQLMKPITWIPLIWGVVCGAASSGSYTWTLENVLMAAACMLLSGPLMTGYTQTINDYYDREIDAINEPYRPIPSGAISIPQVKAQVFILLIGGWILAYGLDIWAQNQFPTITTIAVVGAFLAYIYSAPPLKLKQNGWLGNYALGASYITLPWCAGHALFGELNLTIVFLTMFYSLAGLGIAIVNDFKSVEGDRQLGLKSLPVMFGVTTAAWICVLSIDVFQAGIAAYLISIQQNAYAVLLILLIIPQITFQDMYFLRDPLENDVKYQASAQPFLVLGMLVTGLAIGH\n>MGYP000219896597/4-307 [subseq from] FL=1\n--------------------------ARQLLGMKGASGTSNIWKLRLQLMKPVTWIPLIWGVVCGAAASGNYEWRLDHVAAALACMVMSGPLLAGYTQTINDFYDREIDAINEPYRPIPSGAISLGQVKVQIWGLLIAGLAVSWGLDVWAGHSTPVLFLLALGGSFVSYIYSAPPLKLKQNGWLGNYALGASYIALPWWAGQALFGQLTWATALLTLAYSLAGLGIAVVNDFKSVEGDRALGLQSLPVAFGIGPASWISAGMIDLFQLLMVAVLIAIEQHFAAVLLVLLIVPQITFQDIWLLRDPVEFDVKYQASAQPFLVLGMLVTFPA---\n>MGYP001360497389/4-310 [subseq from] FL=1\n--------------------------ARQLLGIKGGSETKNIWKLRLQLMKPITWIPLLWGVICGAAASGNFHWELSNVLASVSCMIMSGPFLTGYTQTINDYFDREIDAINEPNRPIPSGAISLFQVKCQIWILLIAGLGVAYLLDLWAHHAIPSVLLLALGGSFVSYIYSAPPLKLKQNGWLGNYALGASYIALPWWAGQALFGHLTWTTALLTLAYSLSGLGIAVINDFKSVEGDKSLGLESLPVVFGIKNASRISAGMIDIFQLAMVVVLISIGQHFASVILVLLIIPQITFQDIWLLRDPLSFDVKYQASAQPFLILGMLVTAIAIGH\n>MGYP001233014103/5-319 [subseq from] FL=1\n---------------PNPE-VSSGGGARQLLGMKGASGSSSIWKLRLQLMKPVTWIPLIWGVLCGAAASGNFHWQINDVLASMACMVMSGPLLAGFTQTINDYYDREIDAINEPYRPIPSGAIPLWQVKVQIWVLLITGIAVAWALDLWAGHQTPVMLLLALGGSFVSFIYSAPPLKLKQNGWLGNYALGASYIALPWWAGQALFGHLSWGTVWLTLAYSLAGLGIAVVNDFKSVEGDRALGLQSLPVVFGVTRASWISAAMIDVFQIAMVVALVLLGQHFAAVLLTLLIIPQITFQDIWLLRDPVAFDVKYQASAQPFLVIGMLVTALAL--\n>MGYP003348921497/4-313 [subseq from] FL=0\n-----------------------GADARQLLGMKGASSSSNIWKIRLQLMKPVTWIPLIWGVICGAAASGGYRWCLSDLLAAVACMLMSGPLLAGYTQTINDYYDREIDAINEPYRPIPSGAIPLAQVKLQIWVLLLAGLAVAWGLDLWAGHATPVLLLLALGGSFVSFIYSAPPLKLKQNGWLGNYALGASYIALPWWAGQALFGQLSWTTALLTLAYSLAGLGIAVVNDFKSVEGDRALGLRSLPVVFGIERASWISAAMIDLFQLAMVAVLIAIGQHFAAVLLVLLIVPQITFQDLWLLRDPVAFDVKYQASAQPFLVLGMLVTALAIGH\n>MGYP002777731445/29-337 [subseq from] FL=1\n-------------------------RARQLLGMKGAQPgETNLWKIRLQLMKPITWIPLVWGVVCGAASSGHYTWTLENFLMAIGCMLLSGPIMTGYTQTMNDYYDREIDAINEPYRPIPSGIIPLPQVVAQILILLIAGLLLAVGLDFWAGHQYPSVTMTALGGAFLAYIYSAPPLKLKQNGWLGNYALGASYIALPWWAGHALFGQLNWKVVILTLAYSLAGLGIAIVNDFKSVEGDRKLGLKSLPVMFGVRPAAWLCVLMIDIFQVAMAAYLMYIHQNLYAVVLILLIIPQITFQDMYFLRDPLKNDVKYQASAQPFLVLGMLVVGLALGH\n>MGYP001363292923/8-315 [subseq from] MGYP001363292923\n-------------------------DTRQLLGIKGGSETTNIWKLRLQLMKPITWIPLLWGVICGAAASGNYHWNISNVLASIACMVMSGPLLTGYTQTINDYYDREIDAINEPSRPIPSGAISLTQVRLQIWVLLGAGLAVAYGLDTWSGHSTPTVFLLALGGSFVSYIYSAPPLKLKQNGWLGNYALGASYIALPWWAGQALFGQLTWTTAFLTLAYSLAGLGIAVINDFKSVEGDRELGLNSLPVVFGIRNASFISAGMINIFQLAMVGVLIIIGQHLASVILVLLIVPQITFQDIWLLRDPLAFDVKYQASAQPFLILGMLVTAIAIGH\n>MGYP003439445809/14-323 [subseq from] FL=1\n------------------------AKTRQMLGMKGASTEaASIWKIRLQLMKPITWIPLMWGVVCGAASSGEYTWSIDNVLKAALCMLMSGPLLTGYTQVVNELYDREIDAVNEPYRPIPSGAISIPQVVTQIFVLLAGGIGVAYLLDRAANHDFPIMTCLAIGGAFVAYIYSAPPLKLKQNGWLGTYALGASYIALPWWAGHALFGTLNWTLIALTLFYSLAGLGIAIVNDFKSVEGDRQFGLKSLPVMFGIDKSAWICVLMIDIFQAGIAVYLIAIHQNLYAAILLLLIIPQITFQDMYFLPNPLENDVKYQASAQPFLVLGMLVAGLALGH\n>MGYP002007416395/8-315 [subseq from] FL=1\n-------------------------DTRQLLGIKGGSETTNIWKLRLQLMKPITWIPLLWGVICGAAASGNYHWNISNVLASIACMVMSGPLLTGYTQTINDYYDREIDAINEPSRPIPSGAISLTQVRLQIWALLGAGLAFAYGLDTWAGHSTPTVFLLALGGSFVSYIYSAPPLKLKQNGWLGNYALGASYIALPWWAGQALFGQLTWTTAFLTLAYSLAGLGIAVINDFKSVEGDRELGLNSLPVVFGIRNASFISAGMINIFQLAMVGVLIIIGQHLASVILVLLIVPQITFQDIWLLRDPLAFDVKYQASAQPFLILGMLVTAIAIGH\n>MGYP001327864497/4-310 [subseq from] FL=1\n--------------------------ARQLLGIKGGSETKSIWKLRLQLMKPITWIPLLWGVICGAAASGNFHWQLSNVLASAGCMIMSGPLLTGYTQTINDFYDREIDAINEPSRPIPSGAISLNQVKFQIWILLLMGLGIAYCLDLWANHKVPSLFLLALGGSLVSYIYSAPPLKLKQNGWLGNYALGASYIALPWWAGQSLFGHLTLSTALLTLAYSLSGLGIAVINDFKSVEGDKELGLNSLPVEFGIKKASWISAGMIDIFQIMMVCVLILIGQHLASVILVLLIIPQITFQDIWLLRDPLLFDVKYQASAQPFLILGMLVSAIAIGH\n>MGYP003336794956/17-314 [subseq from] FL=1\n-----------------SASASEGSAARQMLGMKGASTTSNIWKIRLQLMKPVTWIPLIWGVLCGAAASGNFQWRPSDVLASLACMLMSGPLLAGYTQTINDYYDRDIDAINEPYRPIPSGAIPLDQVKLQIWVLLIAGLAVAFGLDRWAGHSTPVLFLLALGGSLVSFIYSAPPLKLKQNGWLGNYALGASYIALPWWAGQALFGQLTWTTALLTLAYSLAGLGIAVVNDFKSVEGDRALGLQSLPVAFGIEKASWISAAMIDVFQLAMVAVLIAIGQHFAAVLLVLLIIPQITFQDIWLLRDPVAFDVKYQAK------------------\n>MGYP001220536999/4-310 [subseq from] FL=1\n--------------------------ARQLLGIKGGSETTNIWKLRLQLMKPITWIPLIWGVICGAAASGNFHWQPSNVLASLACMFMSGPLLTGYTQTINDYFDREIDAINEPNRPIPSGAVSLLEVKVQIWVLLLTGIAVAYGLDVWANHSIPSVLLLALGGSFVSFIYSAPPLKLKQNGWLGNYALGASYIALPWWAGQALFGQLTWITALLTLAYSLAGLGIAVINDFKSVEGDKALGLESLPVVFGIKNASLISAGMIDIFQLMMVGVLILIGQQFASVILILLIIPQITFQDMWLLRDPLAFDVKYQASAQPFLILGMLVTALAIGH\n>MGYP003333985898/2-301 [subseq from] FL=1\n---------------------------------KGASGTSERWKLRLQLMKPVTWIPLIWGVLCGAAASGGFRWTVADVLASLACMVMSGPLLAGFTQTINDWYDRDIDAINEPYRPIPSGAIPHWQVKVQIWVLLLAGLAVAWGLDRWAGHDRPVLLLLALGGSFVSYIYSAPPLKLKRNGWLGNYALGASYIALPWWAGQALFGQLSWGVVLLTLAYSLAGLGIAVVNDFKSFEGDRALGLQSLPVVFGIERASWISAAMIDVFQLLMVVALVVLGQHRAAVLLVLLIIPQITFQDMWLLRDPVAFDVKYQASAQPFLVIGMLVTALALGH\n>MGYP001421467657/5-310 [subseq from] FL=1\n---------------------------KQLLGIKGASETKSLWKLRLQLMKPITWIPLIWGVICGAAASGNYTWTLNNFLASLACMLMSGPLLAGYTQTINDFYDKDIDAINEPNRPIPSGAISLMQVKIQIWVLLCLGLIVAYLLDIYANHDFPSVFLLALGGSLVSYIYSAPPLKLKQNGWLGNYALGASYIALPWWAGQALFGKLTFVTALLTLAYSLSGLGIAIINDFKSVEGDSKLGLNSLPVIFGIKNASRISAGLIDIFQLAMVGVLIIIGQNLASVILVLLVIPQITFQEMWLLKDPLKFDVKYQASAQPFLITGMLVTALAIGH\n>MGYP001270659693/4-310 [subseq from] FL=1\n--------------------------ARQLLGIKGGSETKNIWKLRLQLMKPITWIPLLWGVICGAAASGNYEWRPSFVLASLGCMLMSGPFLTGYTQTINDFYDREIDAINEPNRPIPSGAISLLQVKVQIFVLLFGGLGIAYLLDKWAEHKIPIVFLLALGGSFVSFIYSAPPLKLKQNGWLGNYALGASYIALPWWAGQALFGRLTWATALLTLAYSLAGLGIAIINDFKSVEGDKKLGLQSLPVEFGIKKASWISAGMIDIFQLLMVVILILIGQHFASVILLLLIIPQITFQDIWLVRDPLKFDVKYQASAQPFLILGMLVSAIAIGH\n>MGYP001546813108/10-327 [subseq from] FL=1\n----------------DKADNSGNSKTRQLLGMKGAAsGETSLWKIRLQLMKPITWIPLIWGVVCGAASSGNYSWTLENILLAAACMFLSGPLMTGYTQTVNELYDREIDAINEPYRPIPSGAISLPQVKVQIFVLLLAGWALAYGLDVAVGHDFPTILCIALGGSFIAYIYSAPPLKLKQNGWLGTYALGSSYIALPWWTGHALFGHLNWTIVILTLIYSFAGLGIAIVNDFKSVEGDRALGLKSLPVMFGVTTAAWICVIAIDVFQLGIGSYLVAIHENIYAIIVFLLVMPQIVFQNIYFLKNPLENDVKYQASAQPFLVLGMLFTGLALGH\n>MGYP001426274676/6-311 [subseq from] FL=0\n---------------------------KQLLGIKGASETSSLWKLRIQLMKPITWIPLIWGVICGAAASGNFTWTLNNVLASMACMLMSGPLLAGYTQTINDFFDKDIDAINEPNRPIPSGAISIKQVKIQIWVLLLLGLIVAYLLDLYAMHDYPSVFLLALGGSFVSYIYSAPPLKLKQNGWLGNYALGASYIALPWWAGQALFGKLTVITALLTLAYSISGLGIAVINDFKSVEGDSKLGLKSLPVIFGIKNASRISAGLIDIFQLAMVIVLITIGQHLASVILILLVIPQITFQDMWLLRDPLKYDVKYQASAQPFLITGMLVTALAIGH\n>MGYP003466069803/5-326 [subseq from] FL=1\n------------TKNPEKPDNLGNSKARQLLGMKGAAvGETSIWKIRLQLMKPITWIPLIWGVICGAASSGNYTWTVENFLLSAACMLLSGPLMTGYTQTVNELYDRDIDAINEPYRPIPSGAISLPQVKVQIFVLLFAGIALAYGLDLAVVHDFPTILCIALGGSLVAYIYSAPPLKLKQNGWLGTYALGSSYIALPWWTGHALFGDLNWKIAILTLIYSFAGLGIAIVNDFKSVEGDRELGLKSLPVMFGITTAAWICVIMIDVFQIGISGYLVSVHENLYATIVFLLVIPQIVFQDMYFLRNPLENDVKYQASAQPFLVFGMLFTGIALGH\n>MGYP001328083461/4-306 [subseq from] FL=0\n--------------------------ARQLLGIKGGSETKNIWKLRLQLMKPITWIPLLWGVICGAAASGNFQWRLGDVIASIACMVMSGPMLTGYTQTINDYFDREIDAINEPSRPIPSGAISLFQVKLQVWVLLIGGLLIAYALDYWAGHETPNVFYLALGGSFISYIYSAPPLKLKQNGWIGNYALGASYIALPWWAGQALFGQLTWTTSLLTLAYSLSGLGIAVINDFKSVEGDKELGLESLPVVFGIKNASRISAAMIDIFQIAMVFVLIAIGQHFASVILVLLIIPQITFQDIWLLRDPLAFDVKYQASAQPFLILGMLVTAL----\n>MGYP001770872938/26-335 [subseq from] FL=1\n------------------------AKTRQLLGMKGAApGESSIWKIRLQLMKPITWIPLMWGVICGAASSGEFTWTLENVLKAAVCMVLSGPLMAGYVQILNDYYDREIDAINEPYRPIPSGAISIPQVITQIWVLLIAGIAVAFALDKWAGNEFPTITTIAIIGSFVGYIYSAPPLKLKQNGWLGSYALGASYITFPWCTGHALFGELNWKIVVLTLIYSLAGLGIGIINDFKSVEGDRKLGLKSLPVMFGVTTAAWICVIMIDVFQAAIAAYLVYIHENLYAAILALLIIPQITFQDMYFLRDPLTNDVKYQASAQPFLVLGMLVAGLAIGH\n>MGYP001448549768/4-310 [subseq from] FL=1\n--------------------------ARQLLGIKGASETSNTWKLRLQLMKPITWIPLLWGVICGAAASGNYHWSISNILASLFCMIMSGPLLAGFTQTINDYYDREIDAINEPNRPIPSGAISLVQVKLQIWILLLLGLLVAYGLDIWAQHSTPSVLLLALGGSFVSYIYSAPPLKLKQNGWLGNYALGASYIALPWWAGQALFGHLTWTTALLTLAYSLSGLGIAVINDFKSVEGDRALGLNSLPVVFGIKNASYISAGMIDIFQLAMVGVLIIIGQHFASVVLILLIIPQITFQDIWLLRDPLEFDVKYQASAQPFLILGMLVTALAIGH\n>MGYP002629871406/29-343 [subseq from] FL=1\n--------------------VADRSaKARQLLGMKGAApGEKSIWKIRLQLMKPITWIPLIWGVVCGAASSGNYTWTLENVLMSAACMLLSGPLLAGYTQTLNEYYDREIDAVNEPYRPIPSGAIPLPQVITQIWVLLISGNALAVALDVWAGNEYPTITTIAILGSFIAYIYSAPPLKLKQNGWLGGYALGASYMAFPWCTGHALFGELNWKIVVITVVYSLAGLGIAIVNDFKSVEGDRQFGLKSLPVMFGVTRAAWVCAAMIDVFQAVIAVYLITIHENLYAAILLLLIIPQITFQDMYFLRDPLKNDVKYQASAQPFLVLGMLVAGIALGH\n>MGYP003313728406/4-308 [subseq from] FL=0\n--------------------------ARQLLGIKGGSETTNIWKLRLQLMKPITWIPLLWGVICGAAASGNYHWELSNILASISCMFMSGPLLTGYTQTINDYFDREIDAINEPNRPIPSGAISLFQVKCQIWVLLIAGLGVAYLLDLWAHHTIPSVLLLALGGSFVSFIYSAPPLKLKQNGWLGNYALGASYIALPWWAGQALFGHLTWTTALLTLAYSLSGLGIAVINDFKSVEGDKSLGLESLPVVFGIKNASRISAGMIDIFQLAMVVVLIAIGQHFASVILVLLIIPQITFQDIWLLRDPLKFDVKYQASAQPFLILGMLVTAIAI--\n>MGYP001410141612/1-305 [subseq from] FL=0\n----------------------------QLLGIKGGSETTNIWKLRLQLMKPITWIPLLWGVICGAAASGNFHWQISNVLASFACMFMSGPLLTGYTQTINDYFDRDIDAINEPNRPIPSGSISLIQVKIQIWLLLLSGIGVAYGLDIWAKHSTPSVLLLALGGSFVSYIYSAPPLKLKQNGWLGNYALGASYIALPWWAGQALFGQLTWTTAFLTLAYSLAGLGIAVINDFKSVEGDKALGLESLPVVFGIKKASWISAGMIDVFQLMMVGVLILIGQHFASVILILLIIPQITFQDIWLIRDPLTFDVKYQASAQPFLILGMLVSALAIGH\n>MGYP001793114934/18-333 [subseq from] FL=1\n------------------TDADQGSKARQLLGMKGAAaGETSIWKIRLQLMKPITWIPLIWGVVCGAASSGGYTWTLENVLKSAACMLLAGPILAGYTQTLNEYYDREIDAVNEPYRPIPSGAIPLPQVITQIIVLLVAGIALAFALDQWAGNEFPTILTIAIMGVFIAYIYSAPPLKLKQNGWLGGYALGASYIAFPWCTGHALFGELNWRVVVITVIYSIAGLGIAIVNDFKSVEGDKQFGLKSLPVMFGVNTAAWICVLMIDLFQGAIAGYLVYIHENLYASILVLLVIPQIVFQDMYFLRDPLKNDVKYQASAQPFLVLGMLVAGIAMGH\n>MGYP000892997749/1-301 [subseq from] FL=0\n-----------------------------------------------QLTKPVTWIPLVWGVMCGAAASGNYHWIwnpfdpndrdvmlgLEDTAKGFVAMILAGPFLTGYTQTINDWYDREIDAINEPYRPIPSGAISEGQVIFQIWFLLLGGLGIAYGLDVWAGHDFPTVLALSIFGSLISYIYSAPPLKLKQNGWAGNYALGCSYISLPWWCGQAVFGQLDrPVYFILPILYSIAGLGIAIVNDFKSVEGDRQLGLNSLPVAFGIDGAKWICAGSVTLTQLGVAGYLQSIGESTYAAILLGLLLPQIYFQATLLLPDPVANDVKYQASSQPFFVFGILATALCLGH\n>MGYP001490657975/19-327 [subseq from] FL=1\n------------------------SDARQLLGMKGASGTKNIWKLRLQLMKPVTWIPLIWGVVCGAAASGNYLWKPDHFLAAVACMVMSGPLLAGFTQTINDYYDREIDAINEPYRPIPSGAIPLWQVKVQIWVLLIAGIAVSYGLDVWAGHSTPVLLLLALGGSFVSFIYSAPPLKLKQNGWLGNYALGASYIALPWWAGQALFGQLSWGIVALTLAYSLAGLGIAVVNDFKSVEGDRKLGLQSLPVVFGIERASWISAGMIDVFQIAMVVALVLLGQHFAAVLLTLLIIPQITFQDIWLLRDPVAFDVKYQASAQPFLVIGMLVTALALGH\n>MGYP001414171794/4-310 [subseq from] FL=1\n--------------------------ARQLLGIKGASETKSIWKLRLQLMKPITWIPLLWGVVCGAAASGNFQWSISNVFASLACMVMSGPLLAGYTQTINDYYDREIDAINEPNRPIPSGAISLAAVKIQIWGLLLAGLIVAYGLDYWAGHSTPSVFFLALGGSFVSFIYSAPPLKLKQNGWLGNYALGASYIALPWWAGQALFGHLSWPTAFLTLGYSLAGLGIAIVNDFKSVEGDRALGLQSLPVVFGIKKASMISAGMIDVFQLAMVVILIAIGQHFASVVLILLIIPQITFQDIWLLRDPLKFDVKYQASAQPFLILGMLVTAIAIGH\n>MGYP001333329911/5-310 [subseq from] FL=1\n---------------------------KQLLGIKGASKTSSIWKLRIQLMKPITWIPLIWGVICGAAASGNFEWTFSNVLASLACMLMSGPLLAGYTQTINDFFDKEIDAINEPNRPIPSGKISIKEVKIQIWVLLISGLIVAFLLDMYAKHTFPAVFCLALGGSFVSYIYSAPPLKLKQNGWLGNYALGASYIALPWWAGQALFGKLTLITALLTLAYSLSGLGIAVINDFKSVEGDSKLGLNSLPVIFGIKNASRISAGLIDVFQLAMVGVLIIIGQHLASVILVLLVIPQITFQDMWLLRDPLKFDVKYQASAQPFLITGMLVTALAIGH\n>MGYP001084148475/14-323 [subseq from] FL=1\n------------------------AQTRQLLGMKGAaSGETNIWKIRLQLMKPITWIPLIWGVVCGAASSGNYSWNLENVLMSAACMLLAGPLMAGYTQTLNDFYDREIDAINEPYRPIPSGAISIPQVVSQIVFLLLAGVGLSYFLDFTAGHKFPTITILCLFGAFLAYIYSAPPLKLKQNGWLGNYADGSSYIALPWWTGHALFGELNLTIVILTLFYSFAGLGIAVVNDFKSVEGDEKLGLKSLPVMFGIGTAAWICVLMIDIFQAGVAVYLITIKENLYAVILLLMVIPQITFQDMYFLRNPLENDVKYQASAQPFLVLGMLITGLALGH\n>MGYP001177476086/19-324 [subseq from] MGYP001177476086\n---------------------------KQLLGIKGASETSNIWKLRLQLMKPITWIPLIWGVICGAAASGNFIWSLNNLLASLACMLMSGPLLAGYTQTINDFFDREIDAINEPNRPIPSGAISIKQVKLQIWVLLISGLIVAYLLDLYANHSFPSVFLLALGGSFVSYIYSAPPLKLKQNGWLGNYALGASYIALPWWAGQALFGKLTLITALLTLAYSLSGLGIAVINDFKSVEGDSKLGLNSLPVIFGIKRASQISAGLIDVFQLAMVVVLILIGQNLASVILVLLIIPQITFQDMWLLRDPLKYDVKYQASAQPFLITGMLVTALAIGH\n>MGYP002629203452/4-321 [subseq from] FL=1\n--------------SPNP-EAPSGGGARQLLGMKGASGSQNIWKLRLQLMKPVTWIPLIWGVICGAAASGHFQWTLQDNLASLACMVMSGPLLAGFTQTINDYYDRDIDAINEPYRPIPSGAIALWQVKVQIWLLLLAGLAAAWGLDRWAQHDRPILLLLALGGSFISFIYSAPPLKLKQNGWLGNYALGASYIALPWWAGQALFGELSWATAALTLAYSLAGLGIAVVNDFKSVEGDKALGLQSLPVVFGVKKASWISAAMIDLFQIAMVVALVVLGQHLAAVLLTLLIIPQITFQDIWLLRDPVLFDVKYQASAQPFLVIGMLVTALALGH\n>MGYP003564884555/1-305 [subseq from] FL=1\n-----------------------------MLGMKGAAtGETSVWKIRLQLMKPITWIPLIWGVICGAASSGNFHWQVEDLVKVITCMLLSGPLMAGYTQTLNDFYDREIDAINEPYRPIPSGAISVPQVVTQIVVLLLGGIALAYTLDLWGGNAYPKITIITLIGTFLAFIYSAPPLKLKKNGWLGNYALGSSYIALPWWAGHSLFGDLNWTIIILTLIYSFAGLGIAVVNDFKSVEGDRELGLKSLPVMFGVGGAAWISVLMIDTFQLGIAGYLMSIHENLYATLLILLVIPQITFQDMYFLRSPLENDVKYQASAQPFLVFGMLVTGLALGH\n>MGYP001384230683/5-310 [subseq from] FL=1\n---------------------------KQLLGIKGASETSSLWKLRIQLMKPITWIPLIWGVICGAAASGNFVWTINNVFASLACMLMSGPLLAGYTQTINDFFDREIDAINEPNRPIPSGAISIKQVKIQIWVLLILGLIVAYLLDMYAQHSFPSVFLLALGGSFVSYIYSAPPLKLKQNGWLGNYALGASYIALPWWAGQALFGKLTIITALLTLAYSLSGLGIAVINDFKSVEGDSKLGLNSLPVIFGIKNASRISAGLIDIFQLAMVGVLIIIDQHLASVILVLLVIPQITFQEMWLLRDPLKFDVKYQASAQPFLITGMLVTALAIGH\n>MGYP001479689256/4-310 [subseq from] FL=1\n--------------------------ARQLLGIKGASETKNSWKLRLQLMKPITWIPLLWGVICGAAASGNYQWSISNILASIACMTMSGPLLAGYTQTINDFYDREIDAINEPNRPIPSGAISLFQVKLQIWVLLILGLVVAYGLDKWAKHSTPSVFLLALGGSFVSYIYSAPPLKLNQNGWLGNYALGASYIALPWWAGQALFGHLTITTAILTLAYSLAGLGIAIINDFKSVEGDKALGLQSLPVVFGIRNASFISAGMIDIFQLSMVVVLMIIGQNLASIILVLLIIPQITFQDIWLLRDPLKFDVKYQASAQPFLILGMLVTALAIGH\n>MGYP000225452001/17-328 [subseq from] MGYP000225452001\n----------------------QGSKARQLLGMKGAAaGDRSIWQLRLQLMKPITWIPLIWGVVCGAAASGQYTWSLENVLIAAACMLLSGPLMTGYTQTLNDFYDREIDAINEPYRPIPSGAISVPQVIVQVLVLLGVSMVLAFGLDLWAGHAFPSVAAIAILGGFLAFIYSAPPLKLKQNGWLGNYALGASYIALPWWAGQALFGQLDWPTMVLTLFYSLAGLGIAVVNDFKSVEGDRQLGLKSLPVMFGITASAWVCVLMIDVFQLGIALYLFSIQQKIYAVILILLVIPQITFQDMYFLRNPLENDVKYQASAQPFLVLGMLVTALAIGH\n>MGYP001373497869/5-310 [subseq from] FL=1\n---------------------------KQLLGIKGASETKSLWKLRIQLMKPITWIPLIWGVICGAAASGNFTWTFSNVLASLACMLMSGPLLAGYTQTINDFFDKEIDAINEPNRPIPSGAISIKQVKIQIWVLLILGLVVAYLLDLYAKHQFPSVFLLALGGSFISYIYSAPPLKLKQNGWLGNYALGASYIALPWWAGQALFGKLTFITAILTLAYSLSGLGIAVINDFKSVEGDSKLGLNSLPVIFGIKNASRISAALIDVFQLAMVIVLISIGQHLASVILVLLVIPQITFQDMWLLKDPLKYDVKYQASAQPFLITGMLITALAIGH\n>MGYP001794621509/20-333 [subseq from] FL=0\n-------NRKMSESTQSKSEATNRSAkTRQLLGMKGAAsGETSIWKIRLQLMKPITWIPLIWCVVCGAASSGNYTWTLENVLKSAACMLLAGPILAGYTQTLNEYYDREIDAVNEPYRPIPSGAIPLPQVITQIWVLMIAGLGLAFALDRWAGNEFPTISVIAVLGVLIAYIYSAPPLKLKQNGWLGGYALGASYIAFPWCTGHALFGELNWKVVVFTVVYSLAGLGIAIVNDFKSVEGDKQFGLKSLPVVFGVKKAAWICAGMIDIFQMLIAGYLVYLHQNLYAAILVLLVIPQITFQDMYFLRDPLENDVKYQASAQPF--------------\n>MGYP001502531748/5-310 [subseq from] FL=1\n---------------------------KQLLGIKGASETKSLWKLRIQLMKPITWIPLIWGVICGAAASGNFTWSINNVLASLACMFMSGPLLAGYTQTINDYFDKDIDAINEPNRPIPSGAISLNQVKIQIWVLLIFGLIVAYLLDIYANHKLPSVFLLALGGSFVSYIYSAPPLKLKQNGWLGNYALGASYIALPWWAGQALFGKLTIITAILTLAYSLSGLGIAVINDFKSVEGDSKLGLNSLPVIFGIKNASRISAGLIDIFQLAMVIVLILIGQNLASVILVLLIIPQITFQEMWLLRDPLKFDVKYQASAQPFLITGMLVTALAIGH\n>MGYP001498204620/5-310 [subseq from] FL=1\n---------------------------KQLLGIKGAKTTSSLWKLRIQLMKPITWIPLIWGVICGAAASGNFSWTLSNLLASLACMLMSGPLLAGYTQTINDFFDREIDAINEPNRPIPSGAISIRDVKIQIGVLLSLGLLVAYLLDLYAKHDFPSVFILALGGSFVSYIYSAPPLKLKQNGWLGNYALGASYIALPWWAGQALFGKLTIITALLTLAYSLSGLGIAVINDFKSVEGDSKLGLNSLPVVFGIKNASRISAGLIDIFQLAMVAVLIIINQHFASVILVLLIIPQITFQDMWLLRDPLKYDVKYQASAQPFLITGMLVTALAIGH\n>MGYP003859437203/30-338 [subseq from] FL=1\n-------------------------RTRQILGMKGADvKESSIWKIRLQLMKPITWIPLMWGVICGAASSGEYTWTTTNVLLSLLCMLMSGPLLTGYTQILNDYYDREIDAINEPYRPIPSGAMPLNQAIIQIWILLIAGIGVAVTLDLGVGHEDFIITKLAIGGAFLAYIYSAPPLKLKQNGWLGSYALGASYISLPWWAGHALFGTLNWQVVAVTMFYSLAGLGIAVVNDFKSVEGDRALGLKSLPVMFGVDKAALISAVMIDVFQIGIAVYLLLVGEKLYASILVLLVIPQITFQDMYYLRNPLENDVKYQASAQPFLVIGMLVAGIAMGH\n>MGYP001431676275/15-357 [subseq from] FL=0\n-----------------EGDAKVGsSGFRQLVGFRGAADTEDepLWKIRVQLTKPGTWVPLIWGVACGAAASGNYRWPLlggaslaeggEDLAKALTCMVLSGPCLTGFCQTINDWYDRDLDAINEPYRPIPSGRITEEEVFQQVYFLLFGGLALAFGCDVWAGHDIlanPLnsVGFLACFGALVSYLYSAPPYKLKAEGWRGSFALGASYIALPWWCGQAMFGhvgegaaggELTPPVVVLTVLYSLAGLGIAIVNDFKSIEGDRELGLKSLPVAFGIDGAKYICAGLIDVTQIAVAAYLFAIGLQTYALVLGLLIAPQIWAQTQYLLKDPVKYDVKYQGTAQPFLVFGILTTALAVSH\n>MGYP002815424807/60-368 [subseq from] FL=0\n---------------------------AQALGMKGATDeEQPKWKVLLQLMKPVTWVPLVWGVACGAAASGCYTWTPENVAKAAVCMVMTGPCLTGYTQVINDYCDREIDAINEPYRPIPSGKVTETEAIIFLSFLCASGLAIAYKLDQWAGHEQPVILYEAIFGSFISYIYSAPPLKLKANGWQGSYALGASYIGLPWWCGQLLFGnNLTLDVVILTMLYSIAGLGIAIVNDFKSIEGDRQLGLQSLPVAFGVDKAKWITVGTIDATQLGVAAYMYFgLHeELWGA-IIALLTIPQIVAQVRYFIPDPVKNDVKYQASAQPFLVLGILATGVGIGH\n>MGYP001235341262/7-312 [subseq from] FL=0\n---------------------------KQLLGIKGASETSSIWKLRIQLMKPITWIPLIWGVICGAAASGNFEWTFSNVLASLACMLMSGPLLAGYTQTINDFFDKEIDAINEPNRPIPSGKISIKDVKIQIWVLLIAGLIVAFLLDLYAKHNFPSVLLLALGGSFVSYIYSAPPLKLKQNGWLGNYALGASYIALPWWAGQALFGKLTIVTALLTLAYSLSGLGIAVINDFKSVEGDSKLGLNSLPVIFGIKNASRISAGLIDIFQLAMVVVLIIIGQHLASVILVLLIIPQITFQDMWLLRDPLKFDVKYQASAQPFLVTGMLVTALAIGH\n>MGYP001464310545/1-304 [subseq from] FL=0\n-----------------------------LLGIKGASETTILWKLRLQLMKPITWVPLLWGVICGAAASGNYQWNPSNVFAAFACMLMSGPLLAGYTQTINDYYDREIDAINEPNRPIPSGAISILQVKIQIWVLLLAGLAVAYGLDVWAKHDAPSVFLLALGGSFVSFIYSAPPLKLKQNGWLGNYALGASYIALPWWAGQALFGKLTWITAFLTLAYSLAGLGIAIINDFKSVEGDKKLGLNSLPVVFGIRNASFISAGMIDIFQLLMVGVLIIIGQHLASVILILLIIPQITFQDIWLLKDPLKFDVKYQASAQPFLILGMLVTALAIGH\n>MGYP003956744533/4-310 [subseq from] FL=0\n--------------------------ARQLLGIKGASGTTSIWKLRLQLMKPITWIPLLWGVICGAAASGHYEWRLPHVVAAFACMIMSGPLLAGFTQTINAYYDREIDAINEPNRPIPSGAITLFQVKLQIWVLLLGGLAVAYGLDLWAKHSTPSVLLLALGGSFVSYIYSAPPLKLKQNGWLGNYALGASYIALPWWAGQALFGQLTWTTAFLTLGYSLAGLGIAIINDFKSVEGDKALGLQSLPVVFGIKNASWISAGMIDIFQLAMVGVLILIGQHFASVILILLIIPQITFQDIWLLRDPLTFDVKYQASAQPFLILGMLVTALAIGH\n>MGYP001428988422/7-312 [subseq from] FL=0\n---------------------------KQLLGIKGASETSSIWKLRIQLMKPITWIPLIWGVICGAAASGNFEWTFSNVLASLACMLMSGPLLAGYTQTINDFFDKEIDAINEPNRPIPSGRISIKEVKIQIWVLLIVGLIVAFLLDLYAKHIFPSVFLLALGGSFVSYIYSAPPLKLKQNGWLGNYALGASYIALPWWAGQALFGKLTIITALLTLAYSLSGLGIAVINDFKSVEGDSKLGLNSLPVIFGIKNASRISAGLIDIFQIAMVIVLIIIGQNLASVILVLLIIPQITFQEMWLLRDPLKFDVKYQASAQPFLITGMLVTALAIGH\n>MGYP002630684188/40-366 [subseq from] FL=1\n-----------TTKAGKKQQDVVGgiKGDAQLLGMKGAdgELETDIWKIRLQLTKPVTWIPLIWGVLCGAAASGGFEWTPRDVGLSLLCMTMSGPLLTGFTQTINDWEDREIDAINEPYRPIPSGRISEGEVVAQILILLGGGLGVAYLLDTLQGHETPTLFWLALLGSGVSYIYSAEPLKLKKWGWAGNYALGSSYITLPWLAGQALFGEFTSADVILTMLYSIAGLGIAIVNDFKSIEGDRALGLQSLPVAFGIEKAVAICCTSITATQLAVAAWLYwGINEPTYAAVLFGLILPQAYAQAKYLIPDPVENDVAFQARSQPFFVFGLLCTGLAIGH\n>MGYP000741428033/26-351 [subseq from] FL=1\n--------PSATAPAPETDKGSASRRVRQLLGMKGAEVESrSVWQVHLQLMKPVTWIPLVWGLIPGAASSGHFTWTWENVALILVGMILAGPLMTGYTQTLNEYYDRDIDAINEPYRPIPSGAISLRRVVIQIWVLLILGLGLAYALDWYTGHDFPVITCIALAGALIAYIYSAPPLKLKRNGWLGNYALGASYIALPWWTGHALFGELNWTVCILTLLYSLAGLGIAVVNDFKSIEGDRQFGLASLPVVFGAMGAAWIAALMIDLFQFGMASFLLGAGLKLYAAILVLLIIPQITFQDMYLLRDPLNNDVKYQASAQPFLVLGMLVVGLALGH\n>MGYP002629201195/4-321 [subseq from] FL=1\n--------------SPNSE-VASGGAARQLLGMKGASGSQNPWKLRLQLMKPVTWIPLIWGVICGAAASGGFQWTWQNSTASLACMLMSGPLLAGFTQTINDYYDRDIDAINEPYRPIPSGAIALWQVKLQIWVLLIAGLAVAWGLDIWAQHQKPVLLLLALGGSFVSFIYSAPPLKLKQNGWLGNYALGASYIALPWWAGQALFGNLSWATAALTLAYSLAGLGIAVVNDFKSVEGDKALGLQSLPVVFGVKRASWISATMIDLFQIAMVVALVLLGQHFAAVLLTLLIIPQITFQDIWLLRDPILFDVKYQASAQPFLVIGMLVTAIALGH\n>MGYP001113670841/29-357 [subseq from] FL=1\n-------AGESRAAAPKTAPGADKGSasrrVRQLLGMKGAEVESrSIWQVHLQLMKPVTWIPLMWGLIPGAASSGHFTWTWENVALILVAMILAGPLMTGYTQTLNEYYDREIDAINEPYRPIPSGAISLRRVVIQIWVLLILGLALAYALDWYTGHDFPVITCIALAGALIAYIYSAPPLKLKRNGWLGNYALGASYIALPWWTGHALFGQLNWTVCILTLVYSLAGLGIAVVNDFKSMEGDRQFGLASLPVMFGAMGAAWIAALMIDLFQFGMASFLLGAGLKLYAAILVLLIIPQITFQDMYLLRDPLKNDVKYQASAQPFLVLGMLVVGLAL--\n>MGYP001162851631/20-327 [subseq from] FL=1\n-------------------------DTRQLLGIKGGSGTQNIWRLRLQLMKPITWIPLLWGVICGAAASGNYEWKISNVLAALACMFMSGPLLAGFTQTINDYYDKEIDAINEPNRPIPSGAISIFQVKLQIWVLLIAGLIVAYSLDIWAHHSTPSVLILALGGSFVSYIYSAPPLKLKQNGWLGNYALGASYIALPWWAGQALFGHLTWLTAFLTLAYSLAGLGIAVINDFKSVEGDKALGLKSLPVVFGIKNASRISAGMIDIFQLAMVIVLISIGQHFASVILLLLIIPQITFQDIWLLRDPLKFDVKYQASAQPFLILGMLVTALAIGH\n>MGYP003330831018/41-320 [subseq from] FL=0\n-----------------------------------------------------LWIPLIWGVLCGAAASGNFHWTVSEVGASIACMVMSGPLLAGFTQTINDYYDREIDAINEPYRPIPSGAIPLWQVKAQIWVLLLAGLGVAYGLDLWASHETPVLFLLALGGSFVSYIYSAPPLKLKQNGWLGNYALGASYIALPWWAGQALFGHLTWTTAILTLAYSLAGLGIAVVNDFKSVEGDRALGLQSLPVAFGIEKASWISAGMIDVFQLAMVAVLIAIGQHFAAVLLVLLIVPQITFQDIWLLRDPVAFDVKYQASAQPFLVLGMLVTALAIGH\n>MGYP002622276796/5-310 [subseq from] FL=1\n---------------------------KQLLGIKGASETSSIWKLRIQLMKPITWIPLIWGVICGAAASGNFEWTFSNVLASLACMLMSGPLLAGYTQTINDFFDKEIDAINEPNRPIPSGKISIKDVKIQIWVLLIAGLIVAFLLDLYAKHSFPSVLLLALGGSFVSYIYSAPPLKLKQNGWLGNYALGASYIALPWWAGQALFGKLTIVTAILTLAYSLSGLGIAVINDFKSVEGDSKLGLNSLPVVFGIKNASRISAGLIDIFQLLLVIVLYVIVQPLACVILVLLVIPQITFQDMWLLRDPLKFDVKYQASAQPFLITGMLVTALAIGH\n>MGYP001288475396/56-393 [subseq from] FL=1\n----------------TNAEAEDGSGgVRQLLGLKGAANaEKSFlnWKIRLQLCKPATWIPLIWGVACGAAASGNYHavwnlfgdapttasWGVvgEDVLKALGAMTLSGPLLCGFTQTCNDWFDRELDAINEPYRPIPSGAISEGEVYFQIVALLIGGLGLAWNLDGWANNDWPVITFLAALGSAVAYIYSAPPLKLKANGWQGTYALGSSYIALPWWCGHAMFNaaSITPQEVVLTVLYSIAGLGIAIVNDFKSIEGDRELGMNSLPVAFGIEKAKWICVGSIDLTQLGVAAYLAAIGETMYAAILFGLVLPQMYAQLS-FIEDPVANDVKYQAAAQPFLVFGILTTALAVGH\n>MGYP000421616435/95-410 [subseq from] MGYP000421616435\n-------------------PGTGGSNaqrVRQLLGMKGAEVESrSIWQLHLQLMKPVTWIPLVWGLIPGAASSGHFTWTWENVALILVGMILAGPLMTGYTQTVNEYYDREIDAINEPYRPIPSGAISLQRVVIQIWVLLILGLGLAYALDWYTGHDFPVITCIALAGALIAYIYSAPPLKLKRNGWLGNYALGASYIALPWWTGHALFGELNWTVCILTLIYSLAGLGIAVVNDFKSIEGDRQFGLASLPVMFGAMGAAWISALMIDLFQFSMASFLLGAGLKRYAAILVLLIIPQITFQDMYLLRDPLNNDVKYQASAQPFLVLGMLVVGLAL--\n>MGYP001246238152/6-299 [subseq from] FL=0\n------------------------SDARQLLGIKGASETKNGWKLRLQLMKPITWIPLLWGVICGAAASGNYHWSLSNLFASIACMIMSGPLLAGYTQTINDYYDREIDAINEPNRPIPSGAISLFQVKVQIWVLLILGLFFAYGLDIWANHKTPTVFLLALGGSFVSFIYSAPPLKLKQNGWLGNYALGASYIALPWWAGQALFGHLTWITAVLTLAYSLAGLGIAVINDFKSVEGDKALGLQSLPVVFGIKNASIISAGMIDIFQLAMVVVLILIGQNLASVVLILLIIPQITFQDIWLLRDPLKFDVKYQASAQP---------------\n>MGYP003319991706/16-330 [subseq from] FL=1\n-------------------ESSSISNTRQLLGIKGAAlGKTSVWKIHLQLMKPITWIPLMWGVICGAASSGHYSWTWDNLIKVLVCMVLSGPLLTGYTQTLNDYYDREIDAINEPYRPIPSGAISIPRVIIQILILLATGIITAYALDIWSYHNFPNITTIALLGSFLAYIYSAPPLKLKQNGWLGSYALGASYIALPWCAGHALFGELNWKVVILTLTYSIAGLGIAIVNDFKSIEGDSKLGLRSLPVIFGVETSAWISVVIIDIFQALIAAYLFCIHENLYGSMLILLIIPQITLQDMYLLRNPLDNDVKYQASAQPFLVIGMLFSALALGH\n>MGYP001019704802/54-394 [subseq from] MGYP001019704802\n--------------AETNAEAEDGSGgIRQLLGLKGAKEATGkeflNWKIRLQLTKPATWVPLIWGVACGAAASGNYHavwnlfgdapttdsWAVvgEDTIKALCAMVLAGPFMCGFTQTINDWYDRELDAINEPYRPIPSGKIKPWEVYSQIAFLIGGGLLLASRLDGWAANDWPVITAVATFGGFMAYIYSAPPLKLKSEGWLGTYALGSSYIALPWWCGHAMFDaaSISPQEIVLTILYSIAGLGIAIVNDFKSIEGDRALGMNSLPVAFGIDTAKWICVASIDLTQLGVAAYLWSIGEGFYATLLFGLVLPQIFSQYS-FLQDPVANDVKYQAAAQPFLVFGILTTALAVGH\n>MGYP002845974584/76-415 [subseq from] FL=0\n---------------ETNAEAEDGSGgLRQLLGLKGASAGDEkaFlnWKIRLQLTKPATWVPLIWGVACGAAASGNFHalWnlfgdapTtdsvgvvATDAVKAFCAMVLAGPFMCGFTQTINDWFDRELDAINEPYRPIPSGAISELEVYSQIAFLLVGSIVVALQLDGWAGNDWPVITAIAAFGSFVAYIYSAPPLKLKANGWTGTYALGSSYIALPWWCGHAMFnaGSISAPEVVLTILYSIAGLGIAIVNDFKSIEGDRALGMNSLPVAFGIDTAKWICVASIDVTQLGVAAYLWAIGETWYAAVLAGLVLPQMFSQIS-FLQDPVNNDVKYQAAAQPFLVFGILTTALAVGH\n>MGYP002830911713/1-38 [subseq from] FL=0\n-----------------------------------------------------------WGVMCGAAASGHYTWTPENIGKAMLCMFMSGPLLTGTH--------------------------------------------------------------------------------------------------------------------------------------------------------------------------------------------------------------------------------------------\n>MGYP002830911713/78-317 [subseq from] FL=0\n---------------------------------------------------------------------------------------------AGYTQTINDWEDREIDAINEPDRPIPSGAISEFDVQVQIYVLLFGGWACAWTLDQWCEHDFPIVTALTLFGSWISYIYSAPPLKLKQEGWRGNYALGASYIALPWWAGQAVFGELSLDVMVMTVLYSIAGLGIAIVNDFKSIEGDRQMGLMSLPVAFGVEKAKWICVGSIDATQLAVAGYLRAIGEVGYSNMLLALIFPQIFFQFKFFLPDPIKNDVKYQASAQPFLVFGLLTTGLAWGH\n>MGYP001799626441/1-271 [subseq from] FL=0\n--------------------------------------------------------------LCGAASSGHYTWTIPNVLAAIACMTMSGPMLAGYTQTINDFYDREIDAINEPYRPIPSGAISIPQVVTQIIVLLLAGIGISYGLDRWAGHEFPIMTVLALGGSFLSYIYSAPPLKLKKNGWLGNYALGASYIALPWWAGQALFGELTPTIMVLTLFYSLSGLGIAVVNDFKSVEGDRQLGLQSLPVMFGVQTAAWICVLMIDVFQVGVALYLFYVGQNLYATLLLLLVIPQVTFQDMYFLRDPSENDVKYQASAQPFLVIGMLLTGIALGH\n>MGYP000603246571/63-402 [subseq from] MGYP000603246571\n--------------AETNAEASDGSAgLRQLLGLKGASSaEGSFlnWKIRLQLMKPATWVPLIWGVACGAAASGNYHaiwnlfgdapttdsWglVAEDTFKALGAMLLSGPLLCGFTQTCNDWFDKDLDAINEPYRPIPSGAISTNEVYFQIGFLLLSGLVLAFQLDQWAANDWPVLTFLAVLGSAVAWIYSAPPLKLKANGWTGTYALGSSYIALPWWCGHAMFnaGSISWQEVVLTVLYSIAGLGIAIVNDFKSIEGDSALGMNSLPVAFGIDKAKWICVGTIDLTQLGVAAYLLAIGETTYAYILFGLILPQMFAQLT-FIQDPVANDVKYQGAAQPFLVFGILTTALAIGH\n>MGYP002778720399/57-366 [subseq from] FL=1\n----------------------QASRARQLLGMKGADvKETSVWKIRLQLLKPITWIGPMWAVICGAVSSSNFTWTLENCLVVISCMLLSGPLMTGYAQTINDFHDRDLDAINEPYRPIPSGAISIPQVVAQIWVTLVAGVAVSVGLDLWVGHSFPVMVALTLFGTFVAYIYGAPGLKLKRNGWLSNYALGASYIALPWWAGYALFGTLTPTIVLLTSFYSLAGWGIAVVNDFKSIEGDAHFGMKSLPVMFGVQRSAWIAAAVIDTAQLGTVLYLVYIGQILYSAILGMLIIPQIVLQRIYLLNDPLKNDVKYQASAQPFLVLGMLMVALAL--\n>MGYP003339157285/27-296 [subseq from] FL=0\n-----------------TPPASEGSAARQMLGMKGASTTTNIWKIRLQLMKPVTWIPLIWGVLCGAAASGNFHWRPAEVLASLACMLMSGPLLAGYTQTINDYYDREIDAINEPYRPIPSGAIPLGQVKLQIWVLLLAGLAVAWGLDRWAGHTTPVLLLLALGGSLVSFIYSAPPLKLKQNGWLGNYALGASYIALPWWAGQALFGQLTWTTALLTLAYSLAGLGIAVVNDFKSVEGDRALGLQSLPVAFGIEKASWISAAMIDVFQLAMVAVLIAIGQHFAAVLLV----------------------------------------------\n>MGYP000361093767/1-290 [subseq from] MGYP000361093767\n-----------------------------------------MWKIRLQLMKPITWIPLIWGVVCGAASSGNYTWTVQNVLTAAACMLLSGPLMAGYTQTLNEYYDREIDAINEPYRPIPSGAIPLNQVVAQIIILLAAGLALAVGLDIAAGHQFFSITAIAVLGAFIAYIYSAPPLKLKQNGWLGNYALGASYIALPWCAGHALFGELTWQIVAVTMFYSLAGLGIAVVNDFKSIEGDRAFGLKSLPVMFGPQKAALIAAVMIDVFQIGIALYLVSLGQNLLASLVVLLVIPQITFQDMYFLRDPLKNDVKYQASAQPFLVLGMLVAGIAI--\n>MGYP001229918882/1-283 [subseq from] FL=0\n---------------------------------KGGSETKNIWKLRLQLMKPITWIPLLWGVICGAAASGNYHWEISNILASISCMVMSGPLLTGYTQTINDYYDREIDAINEPSRPIPSGAISLLQVRIQILVLLGAGLAVAYGLDSWAGHSTPTVFLLALGGSFVSYIYSAPPLKLKQNGWLGNYALGASYIALPWWAGQALFGQLTWTTAFLTLAYSLAGLGIAVINDFKSVEGDRALGLKSLPVVFGIKNASFISAGMINVFQLAMVGVLILIGQHLASVILVLLIIPQITFQDIWLLRDPLAFDVKYQASA-----------------\n>MGYP001190738357/4-274 [subseq from] FL=0\n--------------------------ARQLLGIKGGSETTNIWKLRLQLMKPITWIPLIWGVVCGAAASGNYHWQISNVLASLACMLMSGPLLTGYTQTINDYFDREIDAINEPNRPIPSGAISINQVKIQIWVLLLSGLAVAYGLDLWADHSMPTLFLLALGGSFVSYIYSAPPLKLKQNGWLGNYALGASYIALPWWAGQALFGNLTWVTALLTLAYSLAGLGIAVINDFKSVEGDKELGLESLPVVFGIKKASWISAGMIDVFQLLMVGVLIAINQHFASVILVLLIIPQLTFQ------------------------------------\n>MGYP003562385973/37-302 [subseq from] FL=0\n-------------------APQEGSTTRQLLGMKGAKTgETNIWKIRLQLMKPITWIPLIWGVVCGAASSGHYTWSIENVLIAAACMLMSGPLLAGYTQTINEYYDREIDAVNEPYRPIPSGAIPLPQVVVQIWVLLVAGLALAYGLDRWAGHTFPIMTVLAIFGSFVSYIYSAPPLKLKQNGWAGSYALGASYIALPWWAGQALFGNLTPTIVLLTLFYSLSGLGIAIVNDFKSVEGDRQFGLKSLPVMFGVQNAAWICVLMIDIFQVGMAAYLISIHENLYAT-------------------------------------------------\n>MGYP001800009885/14-274 [subseq from] FL=0\n---------------DDAKPSNEGSKARQLLGMKGAADgETSIWKIRLQLMKPITWIPLIWGVLCGAASSGHFAWSIDHVLASLACMLMAGPLLTGYTQTINDYYDRELDAINEPYRPIPSGAIGLGQVQIQIWVLLIGGIAVSYGLDRWATHEFPILTVLSLGGSFISYIYSAPPLKLKQNGWLGNYALGASYIALPWWAGHALFGQLNPTVVVLTLLYSMAGLGIAVVNDFKSVEGDKALGLKSLPVMFGVGTAAWICGLMIDIFQAGMAAYLI----------------------------------------------------------\n>MGYP000002601291/1-282 [subseq from] FL=0\n---------------------------------------------------PITWIPLIWGVICGAAASGNFEWTFSNVLASLACMLMSGPLLAGYTQTINDFFDKEIDAINEPNRPIPSGKISIKDVKIQIWVLLIAGLIVAFLLDLYAKHNFPSVLLLALGGSFVSYIYSAPPLKLKQNGWLGNYALGASYIALPWWAGQALFGKLTVVTALLTLAYSLSGLGIAVINDFKSVEGDSKLGLNSLPVVFGIKNASRISAGLIDIFQLAMVVVLIIIGQNLASVILVLLIIPQITFQDMWLLRDPLKFDVKYQASAQPFLITGMLVTALAIGH\n>MGYP001457542148/2-278 [subseq from] FL=0\n--------------------------------------------------------PLLWGVVCGAAASGNFNWTPAVVFASLACMLMRGPLLTGYTQTINDYYDREIDAINEPNRPIPSGAISLNQVRAQIWVLLIGGLLVAYSLDIWAKHTVPTLLLLALGGSFVSFIYSAPPLKLKQNGWLGNYALGASYIALPWWAGQALFGHLTWTTSFLTLAYSLSGLGIAIINDFKSVEGDKKLGLQSLPVVFGIKKASWISAGMIDIFQIAMVIVLILIGQRFASIILVLLIIPQITFQDIWLLRDPLAFDVKYQASAQPFLILGMLVTALAIGH\n>MGYP001461567381/1-270 [subseq from] FL=0\n-----------------------------------------------QLMKPITWIPLLWGVICGAAASGNYQWNIADVLAAISCMIMSGPLLAGYTQTINDYYDREIDAINEPKRPIPSGAISLLQVKVQIWGLLIGGLGVAYLLDMWAGHSTPSLFLLALGGSFVSYIYSAPPLKLKQNGWIGNYALGASYIALPWWAGQALFGHLTWTTAFLTLAYSLAGLGIAIINDFKSVEGDKALGLNSLPVVFGIKKASWISAGMIDIFQIAMVIVLITIGQHFASVILVLLIIPQITFQDIWLLRDPLAFDVKYQASAQ----------------\n>MGYP002031198435/1-265 [subseq from] FL=0\n-----------------------------------------------------------WGVVCGAAASGQFTWHWTDVLAAIACMVMSGPLLAGYTQTINDWEDREIDAINEPDRPIPSGAISEFDVQVQIYVLLFGGWACAWTLDQWCEHDFPIVTALTLFGSWISYIYSAPPLKLKQEGWRGNYALGASYIALPWWAGQAVFGELSLDVMVMTVLYSIAGLGIAIVNDFKSIEGDRALGMNSLPVAFGIDTAKWICVASIDVTQLGVAAYLWAIGETWYAAVLAGLVLPQMFSQIS-FLQDPVNNDVKYQAAAQPFL-AGLRA-------\n>MGYP001797636889/12-285 [subseq from] FL=0\n---------------TRTAPPADssGGKARQLLGMKGAEAgETSIAKIRLQLMKPITWIPLMWGVICGAASSGHFVWSLECVLISLACMLMAGPLMTGYTQTINDYYDRELDAINEPYRPIPSGAISLPQVQAQIWVLLLGGIAVAYGLDRWAGHAFPTITVLAVGGSFLSYIYSAPPLKLKQNGWLGNYALGASYIALPWWAGHALFGELNATVAVLTLSYSMAGLGIAVVNDFKSVEGDQQLGLKSLPVMFGIGTAAWICVLMIDLFQGGMAAYLVSIHKNLYAVLL-----------------------------------------------\n>MGYP000216939179/4-259 [subseq from] MGYP000216939179\n--------------------------ARQLLGMKGASGTSNIWKLRLQLMKPVTWIPLIWGVVCGAAASGNYEWRLDHVAAALACMVMSGPLLAGYTQTINDFYDREIDAINEPYRPIPSGAISLGQVKVQIWGLLIAGLAVSWGLDVWAGHSTPVLFLLALGGSFVSYIYSAPPLKLKQNGWLGNYALGASYIALPWWAGQALFGQLTWATALLTLAYSLAGLGIAVVNDFKSVEGDRALGLQSLPVAFGIGPASWISAGMIDLFQLLMVAVLIAIGQHFA---------------------------------------------------\n>MGYP001483154161/11-288 [subseq from] FL=0\n--------------SLDEVEAQKVSDARQLLGIKGASETKNIWKLRLQLMKPITWIPLLWGVICGAAASGNFHWQISYVIASIACMIMSGPLLAGYTQTINDYYDREIDAINEPNRPIPSGAIPLFQVKLQIWVLLLAGLGVAYLLDLWAKHSTPSLLLLALGGSFISFIYSAPPLKLKQNGWLGNYALGASYIALPWWAGQALFGQLTWTTAILTLAYSLAGLGIAVINDFKSVEGDKALGLQSLPVVFGIKKASWISAAMIDFFQLAMVAVLIIIGQHLASVILILLIIP-----------------------------------------\n>MGYP000405347693/19-300 [subseq from] FL=1\n-------------------------RTRQMLGMKGANvTETSIWKLRLQLMKPITWIPLMWGVICGAASSGKYTWTLENVLISAACMLLSGPIMTGYTQIMNDYYDREIDAINEPYRPIPSGRISLNQVVAQIWILLIVGMAIAVSLDLWAGHEAFTVTKIAGIGAFLAYIYSAPPLKLKQNGWLGSYALGASYITLPWCVGHALFGELNWKIVAITMFYSLAGLGIAIVNDFKSVEGDRTMGLKSLPVMFGVDRAALISSVMIDVFQIGIAAYLVTVGEQLYASILMLLIIPQITFQDMYYLRNPL---------------------------\n>MGYP002654655550/26-271 [subseq from] FL=0\n-------NQASPRPAPTPpGDQGPGGGARQLLGMKGASGTSNIWKIRLQLMKPVTWIPLIWGVLCGAAASGRFHWTLPEVAASFACMVMSGPLLAGYTQTINDYYDREIDAINEPYRPIPSGAIPLGQVKAQIWILLLAGLGVAYGLDLWAGHGTPVVFLLALGGSFVSFIYSAPPLKLKQNGWLGNYALGASYIALPWWAGQALFGQLTWTTALLTLAYSLAGLGIAVVNDFKSIEGDRALGLQSLPVVFGA---------------------------------------------------------------------------------\n>MGYP001800014772/36-283 [subseq from] FL=0\n-------------KDSDETNDKASGKARQLLGMKGgAAGETSLWKIRLQLMKAITWIPLIWGVVCGAASSGKFVWSVENVLISAACMLMSGPLLTGYTQTINDYYDRDLDAINEPNRPIPSGAISLSQVRIQIWVLLLGGLAVAYGLDQWAGHEFPTLFALAVGGAFVSYIYSAPPLKLKQNGWAGNYALGASYIALPWWAGHALFGELNWTIVILTLIYSMAGLGIAVVNDFKSVEGDKALGLKSLPVMFGVGTAAWICV-------------------------------------------------------------------------\n>MGYP001192522303/25-274 [subseq from] MGYP001192522303\n---------------------------KQLLGIKGASETSSLWKLRIQLMKPITWIPLIWGVICGAAASGNFEWSGSNVLASLACMLMSGPLLAGYTQTINDFFDREIDAINEPNRPIPSGAISIKQVKIQIWVLLILGLTVAYLLDIYAQHTFPSVFLLAVGGSFVSYIYSAPPLKLKQNGWLGNYALGASYIALPWWAGQALFGKLTIITALLTLAYSLSGLGIAVINDFKSVEGDSKLGLNSLPVIFGIKNASRISAGLIDIFQLAMVGVLIII--------------------------------------------------------\n>MGYP001334304357/5-229 [subseq from] FL=0\n---------------------------RQLLGIKGASETSNIWKLRLQLMKPITWIPLLWGVICGAAASGNFEWTSGEVLASFACMFMSGPCLTGYTQTINDYYDREIDAINEPNRPIPSGAISLFQVKLQIWILLILGLGVAYLLDRWANHSFPILLMLALGGSFISFIYSAPPLKLKQNGWIGNYALGASYIALPWWAGQALFGKLTLTTAVLTLAYSLAGLGIAIINDFKSIEGDKKLGLNSLPVEFGL---------------------------------------------------------------------------------\n>MGYP002038459143/21-307 [subseq from] FL=1\n-------------------------------------------KAALTLIKPITWFPPMWAYFCGTISSGGS--VAENWALVVLGVLLAGPIVCGMSQAANDWCDRHVDAINEPNRPIPSGAISEFDVQVQMYTLLFGGWAAAWTLDQWCEHDWPVVTVLVLFGSYISYIYSAPPLKLKQEGWRGNYALGASYIALPWWAGQAVFGELSLDVMVMTVLYSIAGLGIAIVNDFKSIEGDKALGMNSLPVAFGIDTAKWICVASIDVTQLGVAAYLWAIGETWYAAVLAGLVLPQMFSQIS-FLQDPVNNDVKYQAAAQPFLVFGILTTALAIGH\n>MGYP002654550487/1-234 [subseq from] FL=0\n-------------------------------GMKGAQAgETSIWKIRLQLMKPITWIPLIWGVLCGAASSGRFTWTLENVLVAAACMLLSGPLMTGYTQTLNDFYDREIDAINEPYRPIPSGAISIPEVVTQILILLAGGLAIAVGLDHWAGHEFPTITLLAIGGAFLAYIYSAPPLKLKQNGWAGNFALGASYIALPWWTGHALFGDLTWTVVLLTLFYSFAGLGIAVVNDFKSVEGDRQLGLKSLPVMFGITTAAWICVLMID---------------------------------------------------------------------\n>MGYP001766471447/1-245 [subseq from] FL=0\n----------------------------------------------------------------------------------------SGPLMAGYTQTINDFYDREIDAINEPYRPIPSGAISVPQVVTQILVLLFAGLALSYGLDVWAGHDFPIMLCLTIGGGFLAYICSAPPLKLKQNGWLGNYALGSSYIALPWWAGHALFGELNWTIVILTLIYSFAGLGIAVVNDFKSVEGDRTLGLKSLPVMFGVTTAAWICVIMIDLFQAGIAGYLISIHQNLYATILLLLVIPQITFQDMYFLRDPLNNDVKYQASAQPFLVLGMLVTGLALGH\n>MGYP001472432366/1-261 [subseq from] FL=0\n------------------------------------------------------WIPLLWGVICGAAASGNYHWRFADLLASLACMLMSGPLLAGYTQTINDYFDRDIDAINEPNRPIPSGAIPLFQVKLQIWVLLLLGIAVAYALDIWAGHSTPSVLLLALGGSFVSYIYSAPPLKLKQNGWLGNYALGASYIALPWWAGQALFGQLTWATAFLTLAYSLAGLGIAVINDFKSVEGDKELGLQSLPVVFGIKNASWISAGMIDIFQLMMVIVLILIGQHLASVILILLIIPQITFQDIWLLRDPLEFDVKYQAS------------------\n>MGYP001343741719/1-238 [subseq from] FL=0\n-----------------------------LLGIKGGSETKNIWKLRLQLMKPITWIPLLWGVICGAAASGNFHWELSNVLASVSCMVMSGPLLTGYTQTINDYFDREIDAINEPNRPIPSGAISLFQVKLQIWVLLIAGLVVAYLLDLWAHHTIPSVLLLALGGSFVSFIYSAPPLKLKQNGWLGNYALGASYIALPWWAGQALFGHLTWTTALLTLAYSLSGLGIAVINDFKSVEGDRSLGLESLPVVFGIKNASRISAGMIDIFQ------------------------------------------------------------------\n>MGYP002826907783/184-459 [subseq from] FL=0\n----------------------------------------------------------VWNLFGDAPTTDSFGVVVDDTLKALGAMVLAGPFLTGYTQTINDWYDRELDAVNEPYRPIPSGAISEGEVIFQAWFLLLGGLAWAFNLDNWAGNDWPVITAIAAFASFVAYIYSAPPLKLKANGWTGTYALGSSYIALPWWCGHAMFnaGSISAPEVVLTILYSIAGLGIAIVNDFKSIEGDAALGMNSLPVAFGIDKAKWICVASIDVTQLGVAAYLWAIGETWYAAVLAGLVLPQMFSQIS-FLQDPVANDVKYQAAAQPFLVFGILTTALAVGH\n>MGYP001290878301/54-357 [subseq from] FL=0\n-----------------------SAGFRQLVGFRGAADTEDepLWKIRIQLTKPGTWVPLIWGVACGAAASGNYRWPfisgtfsegAEDFAKAATCMILSGPFLTGFCQTINDWYDKDLDAINEPYRPIPSGRITEEEVFQQVYFLLFGGLALAFGCDVWAGHNIianPLnsVGLLACFGALVSYLYSAPPYKLKAEGWRGSFALGASYIALPWWCGQAMFGhvgegaaggELTPPVVVLTVLYSLAGLGIAIVNDFKSIEGDRELGLKSLPVAFGIDGAKYICAGLIDVTQIAVAAYLFAIGLQTYALVLGLLIAPQIWAQTQYLL-------------------------------\n>MGYP000545041052/19-303 [subseq from] FL=1\n----------------------------------------------LRLIKPITWFPPMWAYLCGIVSSGVALGT-DPVAVAL-GVLLAGPIVCGMSQAANDWCDRHVDAINEPYRPIPSGRITEGQVKAQMWVLLVAGMSLAIGLDVWAAHETPTVTLTAAFGVIVAYIYSAPPLKLKQNGWTGTYALGASYISLPWWAGQNVFGTLDWKVMVLTLFYSFAGLGIAVINDFKSIEGDRELGLTSLPVQFGVDTAKYITVGMIDIFQALVAAILFYVGERTYAAVIAALIVPQVALQFKYFLVDPLKYDVKYQASAQPFLVLGILVAGLAVGH\n>MGYP003335886110/2-297 [subseq from] FL=1\n---------------------------------KGASGTTNIWKLRLQLMKPVTWIPLIWGVVCGAAASGNYEWRVDHVLAAFACMLMSGPLLAGFTQTINDYYDREIDAINEPYRPIPSGAIPLGQVKLQIWVLLLAGLGVSYGLDRWAGHTTPVVFLLALGGSFVSYIYSAPPLKLKQNGWLGNYALGASYIALPWWAGQALFGHLTWTTAILTLAYSLAGLGIAVVNDFKSVEGDLKMGIRSLPVQLGRERAARVACLFMLLPQLVVIGLLVQWQLPLSAAAVTGVVLAQTLA-MKKLLSDPKLLAPWYNATGVSLYVLGMMGTAIG---\n>MGYP002839627511/4-245 [subseq from] FL=0\n-------------------------------------------------------------------------WST-DFVKALTCMFLAGPLLTGFTQTINDWYDREIDAINEPNRPIPSGAISEGEVIAQIWVLLLGGLGLSYGLDVWAGHEWPAVFALTVFGCFISYIYSAPPLKLKQSGWIGNYALGASYIALPWWCGQVFFNidSFNPTVAVLTVLYSWAGLGIAIVNDFKSIEGDRELGLMSLPVQFGIDKAKWICAASIDVTQIAVAAYLASVGETKYAAILAGLILPQMYLQSQTILVDPVANDVAYQV-------------------\n>MGYP001792448064/7-237 [subseq from] FL=0\n-------------EAPQTNPdATKGSKTRQLLGMKGAEAgETSIWKIRLQLMKPITWIPLIWGVVCGAASSGQYVWSLEYVLLAAACMLLSGPLLAGYTQTINDFYDREIDAINEPYRPIPAGAISTSQVVTQILVLLIGGIGVAYVLDQWAGHEFPTITVLAIGGSLLSYIYSAPPLKLKQNGWLGNYALGASYIALPWWAGHALFGELNLTIVLLTLFYSLAGLGIAIVNDFKSVEGDRQLG-------------------------------------------------------------------------------------------\n>MGYP002777205006/2-237 [subseq from] FL=0\n---------------------------------------------------------------------------LEDVLKSAACMLLAGPLLTGYTQIMNDYYDREIDAINEPYRPIPSGAISIPQVITQIWVLLLAGIGLAYVLDQWAGHEFPTITVLAIAGSFLSYIYSAPPLKLKQNGWLGCYALGASYIAIPWWTGHALFGDLNPTIIVLTLFYSFSGLGIAIVNDFKSVEGDRKLGLKSLPVMFGVMPAAWLCVLMIDVFQIGVAGYLMYIHQNLYATILALLIIPQITFQDMYFLRDPEKNDVK----------------------\n>MGYP003325266516/8-275 [subseq from] FL=0\n-----------------------------------ADEELPKWKVMVQLTKPGTWIPVVWGVLCGAAASGNFHWTKEfpqDIFQAIVCMTLSGPCLTGFTQTINDWYDREIDAINEPNRPIPSGRVTGLDVALQSLGLMTLGWALAWQLDTWRGHEFPTLTAIALFGTFISYIYSAPPLKLKQNGWQGTYALGASYIALPWWAGMAVFddSTLTPEIVVITLMYSIAGLGIAIVNDFKSIEGDRELGLKSIPVEFGIDKAKWITVGTIDGFQALVALWLYFVkDEPGYALALTALIVPQVVAQ------------------------------------\n>MGYP001792086872/1-230 [subseq from] FL=0\n-------------------------------------------------------------------------------------------------------YDKDIDAINEPYRPIPSGAISEGQVVAQIWVLLLGSLGIAYGLDKWAGHDFPIVLALSIFGSFISYIYSAPPLKLKQSGWIGNYALGSSYIALPWWCGQAMFGTLNWQVMVLTVLYSWAGLGIAIVNDFKSIEGDRQMGLQSLPVAFGIEKAKWISALSIDLTQGAVALWLWALGETTYAEVLACLILPQVVLQNMYLLKDPVKYDVKYQASAQPFLVFGILTTALACGH\n>MGYP003403411781/2-234 [subseq from] FL=0\n----------------------------QMLGMKGAAsGETSIWKIRLQLMKPITWIPLIWGVVCGAASSGHYVWSFEHVAIAAACMLLSGPLMVGYTQTLNDFYDREIDAINEPYRPIPSGAISVPQVMTQIWVLLIAGMAIAVGLDIWAQHQFFTITTIAAIGTFLAYIYSAPPLKLKQNGWLGNYALGASYIALPWLTGHALFGELNIQLVFLTLFYSLAGLGIAIVNDFKSVEGDRQLGLKSLPVMFGVTAAAWICV-------------------------------------------------------------------------\n>MGYP001391186650/1-249 [subseq from] FL=0\n------------------------------------------------------------------------------------CMLMSGPLLAGFTQTINDYYDREIDAINEPNRPIPSGAISLTQVKIQIWILLLSGLGVAYSLDIWAGHEIPSVFLLALGGSFVSFIYSAPPLKLKQNGWLGNYALGASYIALPWWAGQALFGQLTWLTAILTLAYSLSGLGIAIINDFKSVEGDKALGLNSLPVVFGIKKASFISAGMINIFQLLMVIVLINIDQHFASVILTLLIIPQITFQDIWLLRDPLKFDVKYQASAQPFLILGMLVTAIAIGH\n>MGYP001354520780/2-215 [subseq from] FL=0\n--------------------------------------------------KPVTWIPLLWGVICGAAASGNFEWRLADVLASLACMVMSGPLLAGYTQTINDYYDKDIDAINEPYRPIPSGAISLIQVKAQIWVLLLSGLGVAYGLDLWAGHSTPSVFLLALGGSFVSYIYSAPPLKLKQNGWLGNYALGASYIALPWWAGQALFGQLTWITALLTLSYSLAGLGIAVINDFKSVEGDKKLGLESLPVVFGIKNASWISAGMID---------------------------------------------------------------------\n>MGYP000412662568/32-260 [subseq from] FL=0\n-------------EAPLS---VDRSgRTRQLLGMKGATgGETSIWKIRLQLTKPITWIPLMWGVICGAASSGQYTWNLENVLMSATCMLLAGPLLAGYTQTLNDFYDREIDAINEPYRPIPSGAISIPQVVTQILVLLFAGLAIAFTLDRWAGHEFPTITALAIGGSFLAYIYSAPPLKLKRNGWLGNYALGASYIALPWWTGHALFGDLNWTIAILTLIYSLAGLGIAVVNDFKSIEGDRQLGL------------------------------------------------------------------------------------------\n>MGYP001155434857/1-230 [subseq from] FL=0\n-------------------------------------------------------------------------------------------------------YDREIDAINEPYRPIPSGAITVPQVVTQVLVLLVAGIAVSYALDVWAGHEFPTLTVLAVGGSFLSYIYSAPPLKLKKNGWLGNYALGASYIALPWCAGHALFGELTPTIVVLTMFYSLSGLGIAIVNDFKSVEGDRQLGLQSLPVMFGVTTAAWICVLMIDVFQAGVAGYLMYVHQNLYATLLILLIIPQITFQDMYFLRDPVENDVKYQASAQPFLVFGMLVTGLALGH\n>MGYP001418264412/4-213 [subseq from] FL=0\n--------------------------ARQLLGIKGASETTNIWKLRLQLMKPITWVPLLWGVICGAAASGNYQWDIPNVIAAIGCMIMSGPLLAGYTQTINDFYDREIDAINEPNRPIPSGAISLLQVKLQIWVLLISGLGIAYLLDIWAKHETPSVFFLALGGSLVSFIYSAPPLKLKQNGWLGNYALGASYIALPWWAGQALFGQLTWTTAFLTLAYSLSGLGIAIINDFKSVE-------------------------------------------------------------------------------------------------\n>MGYP003493927863/1-240 [subseq from] FL=0\n---------------------------------------------------------LIWGVVCGAASSGHYVWSFEHVAIAAACMLLSGPLMVGYTQTLNDFYDREIDAINEPYRPIPSGAISVPQVMTQIWVLLIAGMAIAVGLDIWAQHQFFTITTIAAIGTFLAYIYSAPPLKLKQNGWLGNYALGASYIALPWLTGHALFGELNIQLVFLTLFYSLAGLGIAIVNDFKSVEGDRQLGLKSLPVMFGVTAAAWICVLAIDVFQLGMVGYLVGIQQKIYAVILLLLVIPQIVFQ------------------------------------\n>MGYP002633163186/1-233 [subseq from] FL=0\n-----------------------------------------------------------------------------------------------------DWYDREIDAINEPYRPIPSGRITEPQVVGQILALLAGGLAVAGVLDLWAGHETPTLFALALLGSGISYIYSAPPLKLKQSGWIGNYALGSSYITLPWLAGQALFGTVTADVVVLTMLYSIAGLGIAVVNDFKSIEGDRAMGLQSLPVAFGIDTAKWITVVTIDATQAAVAAYLVwGLQEPVYGAVLAALVLPQVYAQVAFFLKDPVANDVAYQARAQPFLVFGLLCTGLAIGH\n>MGYP001996623509/138-385 [subseq from] FL=0\n-----------------------------------------NWKIRLQLTKPATWVPLIWGVACGAAASGNFHalWnlfgdapTtdsvgvvATDAVKAFCAMVLAGPFMCGFTQTINDWFDRELDAINEPYRPIPSGAISELEVYSQIAFLLVGSIVVALQLDGWAGNDWPVITAIAAFGSFVAYIYSAPPLKLKANGWTGTYALGSSYIALPWWCGHAMFnaGSISAPEVVLTILYSIAGLGIAIVNDFKSIEGDRALGMNSLPVAFGIDTAKWICVGTIDLTQLGVE--------------------------------------------------------------\n>MGYP001315727856/1-232 [subseq from] FL=0\n--------------------------------------------------------------ICGAAASGNYHWELSNILASISCMFMSGPLLTGYTQTINDYFDREIDAINEPNRPIPSGAISLFQVKCQIWVLLIAGLGVAYLLDLWAHHTIPSVLLLALGGSFVSFIYSAPPLKLKQNGWLGNYALGASYIALPWWAGQALFGHLTWTTALLTLAYSLSGLGIAVINDFKSVEGDKSLGLESLPVVFGIKNASRISAGMIDIFQLAMVVVLIAIGQHFASVIL-VLLIISVL--------------------------------------\n>MGYP002056278459/45-224 [subseq from] FL=0\n--------------AETNAEAEDGSGgLRQLLGLKGASVDDGksflNWKIRLQLMKPATWIPLIWGVACGAAASGNYHaiwnlfgaapttdsWGVvgEDTLKAVGAMLLSGPILCGFTQTINDWYDRELDAINEPNRPIPSGAISEAEVYSQIAALLIGGLVLATRLDSWAANDWPVITLIASFGSLMAYIYSV----------------------------------------------------------------------------------------------------------------------------------------------------------------\n>MGYP002056278459/259-364 [subseq from] FL=0\n--------------------------------------------------------------------------------------------------------------------------------------------------------------------------SQAPPLKLKAEGWLGTYALGSSYIALPWLCGHAMFSasTITPQEVVLTVLYSIAGLGIAIVNDFKSIEGDRELGLRSLPVQFGVDTAKWLTVATIDVTQLSVAAYL-----------------------------------------------------------\n>MGYP000262128023/66-308 [subseq from] MGYP000262128023\n-------------------DEGDGFDLKQLAGIRGADTTKDIWAIRLQLTKPVTWIPLIWGCMCGAAASGNYHWIwnpfdpndrdimlgLTDASKGLGAMILAGPFLTGFTQTINDWYDRDIDAINEPNRPIPSGAISEGEVIFQIFFLLFGGLGLAYGLDAWSGHEFPTVLALSVFGSFISYIYSAPPLKLKKN-WVGSFALGCSYISLPWWCGQAVFGQLDrPVYWILPVLYSAAGFGIAIVNDFKSIEGDKEMGLESLPV-------------------------------------------------------------------------------------\n>MGYP002048386106/1-250 [subseq from] FL=0\n------------------------------------------WKIRLQLTKPATWVPLIWGVACGAAASGNYHaiwnlfgdapttdsWAVvgSDTLKAISAMVLAGPFMCGFTQTINDWYDRELDAVNEPYRPIPSGAISEGEVIFQAFFLLFGSWAVAFGLDNWAGNDWPVITAVAVFGSFMAYIYSAPPLKLKAEGWLGTYALGSSYIALPWWCGQCMFNvdSFNAGTAVLTMLYSIAGLGIAIVNDFKSIEGDRELGLRSLPVQFGVDTAKWLTVATIDVTQLSVATYL-----------------------------------------------------------\n>MGYP001407970654/4-206 [subseq from] FL=0\n--------------------------TRQLLGIKGGSETKNIWKLRLQLMKPITWIPLLWGVICGAAASGNFHWSISNVLASISCMIMSGPLLAGYTQTINDYYDKDIDAINEPNRPIPSGAISLTQVKLQIWILLLAGLGVAYGLDIWANHSTPSVFLLALGGSFVSYIYSAPPLKLKQNGWLGNYALGASYIALPWWAGQALFGHLTWTTALLTLAYSLSGLGIAVI--------------------------------------------------------------------------------------------------------\n>MGYP000442110008/70-278 [subseq from] MGYP000442110008\n------------SDSPNP-TAASGAGARQLLGMKGASGTSNIWKIRLQLMKPVTWIPLIWGVLCGAAASGNFHWTFSEVGASIACMLMSGPLLAGYTQTINDYYDREIDAINEPYRPIPSGAIPLWQVKAQIWILLLAGLGVAYGLDLWAGHSTPVVFLLALGGSFVSFIYSAPPLKLKQNGWLGNYALGASYIALPWWAGQALFGQLTWTTALLTLVFLQG---------------------------------------------------------------------------------------------------------------\n>MGYP000582707125/25-230 [subseq from] MGYP000582707125\n-----------------------TSKTRQLLGMKGAAsGETSIWKIRLQLMKPITWIPLIWGVACGAASSGNYSWSLENVLKASLCMLLSGPLLTGYTQTINDYYDREIDAINEPYRPIPSGAISEKQVVSQFVILLLLGYGVAYILDMWAGHTFPNVLMLSVFGSVVAYIYSAPPLKLKQNGWLGNYALGASYIALPWWAGHALFGELNWKIVVLTLFYSLAGLGIAC---------------------------------------------------------------------------------------------------------\n>MGYP002628573564/6-187 [subseq from] FL=1\n---------------------------AQLLGVKGAADDVDsLWKIRLQLTKPVTWVPLIWGVLCGAAASGNFHWTPEDVAKSALCMTMSGPLLTGYTQTINDFFDREIDAINEPYRPIPSGKISETQVIVQIWTLLIGGLAVAAVLDVWAGHDQPTLFGLAAFGSLISYIYSAPPLKLKQSGWIGNYALGSSYITLPWLAGQALFGEI-----------------------------------------------------------------------------------------------------------------------------\n>MGYP003497591582/23-231 [subseq from] FL=0\n----------------NK-ETSDG-NLRQLLGVKGASQETNIWKIRLQLTKPITWVPLLWGVLCGAAASGNYHWIwnpfdpndrdvmlgLEDAAKGFVAMILAGPFLTGYTQTINDWYDREIDAINEPYRPIPSGAISENEVIAQIWVLLLGGMGIAYGLDVWAGHDVPIVLLLSIFGSFISYIYSAPPIKLKQNGWAGNYALGASYISLPWWCGQAVFGTLDRPVY------------------------------------------------------------------------------------------------------------------------\n>MGYP001450772283/4-204 [subseq from] FL=0\n--------------------------ARQLLGIKGASETKNIWKLRLQLMKPITWIPLIWGVVCGAAASGNFHWQISNVLASVGCMFMSGPLLTGYTQTINDYFDREIDAINEPNRPIPSGAISLIQVKIQIWFLLISGIVIAYCLDIWAGHETPSVLFLAIGGSFVSYIYSAPPLKLKQNGWLGNYALGASYIALPWWAGQALFGNLTWTTALLTLAYSLSGLGIA----------------------------------------------------------------------------------------------------------\n>MGYP003336417924/10-210 [subseq from] FL=0\n--------------------------AKQLLGMKGAAsGETSIWKIRLQLMKPVTWIPLMWGVICGAASSGGYTWTVENVLKVAACMLLSGPLMTGYTQTLNDFYDREIDAINEPYRPIPSGAISIPQVVTQVVILLLAGIALAYGLDVWAGHDFPTVACLALGGSLVAYVYSAPPLRLKQNGWLGNYALGASYIALPWWAGHALFGNLNWTIGILTLVYSLAGLGR-----------------------------------------------------------------------------------------------------------\n>MGYP003519650789/16-234 [subseq from] FL=0\n--------------IPQEER---SAKMRQMLGMKGAAsGEKSIWKIRLQLMKPITWIPLIWGVVCGAASSGNYTWTFENVAIAAACMFLSGPLMTGYTQTVNELYDREIDAINEPYRPIPSGAISIPYVVIQIIVLLLACICVAYGLDVVVGHEFPTITCIALGGSLIAYIYSAPPLKLKQNGWLGTYALGSSYIALPWWTGHALFGDLNPTIMILTLIYSFAGLGIAIVNDFKSV--------------------------------------------------------------------------------------------------\n>MGYP003302358209/86-314 [subseq from] FL=0\n--------------------------------------------------------------------------------------------------------EADLDAINEPYRPIPSGAIPLGQVKLQIWVLLLAGLGVSYALDRCAGHTTPEVFLLALGGSFVSYIYSAPPLKLKQNGWLGNYALGASYIALPWWAGQALFGQLTWGTALLTLAYSLAGLGIAVVNDFKSVEGDRELGLQSLPVVFGIKRASWISAAMIDVFQLAMVAVLIGIGQHFAAVLLVLLIVPQITFQDIWLLRDPVAFDVKYQASAQPFLVLGMLVTALAVGH\n>MGYP001328886502/1-209 [subseq from] FL=0\n-------------------------------------------------------------------ASGNFHWQVSNIFASIACMLMSGPLLAGYTQTINDFYDREIDAINEPNRPIPSGAISLVQVKLQIWVLLLGGLLVAYGLDVWAHHETPSVFLLALGGSFVSFIYSAPPLKLKQNGWLGNYALGASYIALPWWAGQALFGHLTWTTAILTLAYSLAGLGIAIINDFKSVEGDKALGLQSLPVVFGIKNASWISAGMIDVFQLLMVVVLIS---------------------------------------------------------\n>MGYP000135080230/95-336 [subseq from] MGYP000135080230\n-------------------------------------------------------------------------------------------AVYGHYVKLNDFFDKEIDAINEPNRPIPSGKISIKDVKIQIWVLLIAGLIVAFLLDLYAKHSFPSVLLLALGGSFVSYIYSAPPLKLKQNGWLGNYALGASYIALPWWAGQALFGKLTIVTAILTLAYSLSGLGIAVINDFKSVEGDSKLGLNSLPVVFGIKNASRISAGLIDIFQLAMVVVLVIIGQHLASVILVLLVIPQITFQDMWLLRDPLKFDVKYQASAQPFLITGMLVTALAIGH\n>MGYP002784977278/1-214 [subseq from] FL=0\n-----------------------------------------------------------------------------------------------------------------------SGAISIPQVATQILVLLLGGIGVAYGLDRWAGHEFPTITVMAIGGSFLSYIYSAPPLKLKQNGWLGNYALGASYIALPWWAGHALFGDLNPTIVVLTLFYSLAGLGIAVVNDFKSVEGDRQLGLKSLPVMFGITTAAWICVLMIDVFQAGIAAYLISIRENLYAAILLLLVIPQITFQDMYFLRDPLKNDVKYQASAQPFLVLGMLVAALALGH\n>MGYP001488038530/4-206 [subseq from] FL=1\n--------------------------ARQLLGMKGASGTTNIWKLRLQLMKPVTWIPLIWGVICGAAASGNYQWKLDHVLAAFACMLMSGPLLAGFTQTINDYYDRDIDAINEPYRPIPSGAIPLGQVKLQIWLLLIAGLAVSYGLDIWADHSTPVVFLLALGGSFVSYIYSAPPLKLKQNGWLGNYALGASYIALPWWAGQALFGQLTWSTALLTLAYSLAGLGIAGV--------------------------------------------------------------------------------------------------------\n>MGYP001314658562/36-245 [subseq from] FL=0\n----------LNAKGTSKK-AEDGSAgVRQLLGVRGAEKTDDIWKIRLQLTKPVTWVPLLWGVMCGAAASGNYHWIwnpfdpndrnvllgLEDTAKAITGMILAGPFLTGYTQTINDWYDREIDAINEPDRPIPSGAISEGEVIAQIWVLLLGGLGLSYGLDVWCGHEFPINFALAVFGSFISYIYSAPPLKLKQNGWAGNYALGASYISLPWWCGQAIFG-------------------------------------------------------------------------------------------------------------------------------\n>MGYP001224844436/59-297 [subseq from] MGYP001224844436\n--------------------TLDNSGARQLLGVKGGEKSDNVWAIRLQLCKPVTWIPLIWGVACGAAASGNYHtWnpfdsTqdlglvTTDALKAFTCMILSGPILTGYTQTINDWEDREIDAINEPNRPIPSGAISEEQVIQQIWGLWIAGLLLSFGLDQWAGHaDLPI-LKLTIFGTFMAYIYSAPPLKLKATGWAGSFALGSSYISLPWLCGQAMFGELSWPVTVLTIFYSLAGLGIAIVNDFKSIEGDRELGLQSLP--------------------------------------------------------------------------------------\n>MGYP003319869724/3-212 [subseq from] FL=0\n-----------------------------------------------------------------------------NVLAAFACMMMSGPLLAGYTQTINDYYDREIDAINEPSRPIPSGAISLTQVKLQIWVLLLLGLSFAYGLDVWAGHSTPSVLLLALGGSFVSYIYSAPPLKLKQNGWLGNYALGASYIALPWWAGQALFGHLTWITALLTLAYSLAGLGIAIINDFKSVEGDRTLGLQSLPVVFGIKNASWISAGMIDIFQLAMVGVLLSIGQHFAAVVLV----------------------------------------------\n>MGYP000679600022/71-287 [subseq from] MGYP000679600022\n---------KTDSEKRTNAQAEDGSAgVRQLLGVKGASATDDIWKIRLQLTKPVTWIPLVWGVMCGAAASGNYHWIwnpfdpndrdvllgLEDAAKGFVAMILAGPFLTGYTQTINDWYDREIDAINEPYRPIPSGAISEGQVIAQIWFLLLGGLGVAYALDVWAGHETPTVLLLSIFGSFISYIYSAPPLKLKQNGWQGSFALGASYISLPWWCGQAVFGELDRP--------------------------------------------------------------------------------------------------------------------------\n>MGYP003301106895/289-484 [subseq from] FL=0\n------------------------------------------GKLRIQLMKPITWIPLIWGVICGAAASGNFEWTFSNVLASLACMLMSGPLLAGYTQTINDFFDKEIDAINEPNRPIPSGKISIKDVKIQIWVLLIAGLIVAFLLDLYAKHNFPSVLLLALGGSFVSYIYSAPPLKLKQNGWLGNYALGASYIALPWWAGQALFGKLTIVTALLTLAYSLSGLGIAVINDFKSVEGD-----------------------------------------------------------------------------------------------\n>MGYP000252316582/6-198 [subseq from] FL=0\n--------------------------------------------------QPITWVPLIWGVICGAASSGGYFWTIEDFVKVIACMILSGPLMTGYTQTLNDFYDREIDAINEPYRPIPSGAISVSQVVAQILILLTLGILLSYGLDIWSHHSFPTMLCLTLGGAFISYIYSAPPLKLKKNGWLGNYALGASYIALPWWAGHALFGELNYTIVILTLFYSFSGLGIAIINDFKSIEGDSKLGL------------------------------------------------------------------------------------------\n>MGYP003325102003/5-197 [subseq from] FL=0\n---------------------------KQLLGIKGASETSSIWKLRIQLMKPITWIPLIWGVICGAAASGNFEWTFSNVLASLACMLMSGPLLAGYTQTINDFFDKEIDAINEPNRPIPSGKISIKEVKIQIWVLLIAGLIVAFLLDLYAKHNFPSVFLLALGGSFVSYIYSAPPLKLKQNGWLGNYALGASYIALPWWAGQALFGKLTLVTALLTLAYS-----------------------------------------------------------------------------------------------------------------\n>MGYP002635665347/33-207 [subseq from] FL=0\n-----------------------KKDVAQLLGVKGAADDVDsLWKIRLQLTKPVTWVPLIWGVLCGAAASGNFHWTPEDVAKSALCMTMSGPLLTGYTQTINDFFDREIDAINEPYRPIPSGKISETQVIVQIWTLLIGGLAVAAVLDVWAGHDQPTLFGLAAFGSLISYIYSAPPLKLKQSGWIGNYALGAPYITLP----------------------------------------------------------------------------------------------------------------------------------------\n>MGYP003340411466/2-202 [subseq from] FL=0\n------------------------------------------------------------------------------------------------------------------------------------LILLFAGLGIAALLDLWAHHDFPQITALALFGSFLSYIYSAPPLKLKQNGWLGNYALGASYIALPWWAGQSLFGTLSPTIVVVTLVYSLAGLGIAVVNDFKSVEGDRQLGLKSLPVMFGIQTAAWICVVMIDAFQLGIASYLISIHKNLYGIILILLVIPQITFQDMYFLRDPLNNDVKYQASAQPFLVLGMLVAALAIGH\n>MGYP001791257014/71-252 [subseq from] FL=0\n----------------------------------------------------------------------------------AACMLLSGPLLTGYTQTLNDFYDREIDAINEPYRPIPSGAISIPQVVAQILVLLVAGIGVAYGLDQWAGHEFPIITALALGGSFLSYIYSAPPLKLKQNGWLGNYALGASYIALPWWAGHALFGTLNWTIVVLTLFYSLAGLGIAVVNDFKSVEGDRQLGLKSLPVMFGVSTAAWICVLMID---------------------------------------------------------------------\n>MGYP001988916142/4-196 [subseq from] FL=0\n--------------------------ARQLLGMKGASGTSNIWKLRLQLMKPVTWIPLIWGVVCGAAASGNFQWKPDHVLASFACMLMSGPLLAGYTQTINDYYDREIDAINEPYRPIPSGLISETEAVAQFVLLLAGGLGIAYVLDGWAGHETPVIFYEAIFGSFISYIYSAPPLKLKQSGWYGSYALGASYIALPWWAGQLLFGNnLTWDVALLTVL-------------------------------------------------------------------------------------------------------------------\n>MGYP001239920662/3-181 [subseq from] FL=0\n---------------------------RQLLGIKGGSETSNLWKFRLQLMKPITWIPLLWGVVCGAAASGNYQWNISNLLASLACMVMSGPLLTGYTQTINDYYDREIDAINEPSRPIPSGAISLNQVRIQIWVLLLGGLAVAYGLDIWASHSTPSLLILALGGSFVSYIYSAPPLKLKQNGWLGNYALGASYIALPWWAGQALFG-------------------------------------------------------------------------------------------------------------------------------\n>MGYP000406137948/1-197 [subseq from] MGYP000406137948\n------------------------------LGMRGASKETNKWRIRLQLMKPITWIPLVWGVGCGAAASGQYQWNdPQDIAKLLLCMILSGPVLAGFTQTLNDWFDREIDAVNEPYRPIPSGAISEGEVVAQIWALLFAGLGLAYGLDLWQGHQFPRVLAVALFGTFLAYIYSAPPLKLKKNGWLGNYALGASYISLPWWAGQSLFSDnpLDWKIIALTLLYSFAGL-------------------------------------------------------------------------------------------------------------\n>MGYP002631788304/27-204 [subseq from] FL=1\n------------------------------------------------------------------------------------------PCPLSYTQTINDYFDRDIDAINEPYRPIPSGRISEGQVIAQILVLLAGGVGVAAILDLWAGHDTPTLFGLAMLGSLISYIYSAPPLKLKQSGWIGNYALGSSYITLPWLAGQALFGTINWEVTTLTMLYSIAGLGIAIVNDFKSIEGDRQMGLRSLPVEFGVDVAKWITVGTIDVTQV-----------------------------------------------------------------\n>MGYP002059152604/10-231 [subseq from] FL=0\n----------------------------------------------------------IWNLFGDAPTTDSWGVVGEDVIKALGTMVLSGPILCGFTQTCNDWFDRDLDAINEPYRPIPSGAISETEVISQIVVLLVAGLALAWNLDGWAQNEWPVITAIAAFGSFIAYIYSAPPLKLKANGWTGTYALGSSYIALPWWCGHAMFnaGSIGWQEVILTILYSIAGLGIAIVNDFKSIEGDSALGMNSLPVAFGIDTAKWICVASIDVTQLAVAAYLYLIG-------------------------------------------------------\n>MGYP003338134945/1-204 [subseq from] FL=0\n---------------------------------------------------------------------------------------------------------------------------------SQIWVLLGAGVALAYGLDRWAGHSFPTITVLALGGSLLSYIYSAPPLKLKQNGWLGNYALGASYIALPWWAGHALFGELNSTIVILTLFYSLAGLGIAIVNDFKSVEGDRQMGLKSLPVMFGINTAAWICVLMIDIFQGSIAAYLITIHQNLYALILILLIIPQITFQDMYFLRDPLENDVKYQARAQPFLVLGMLVAGLAFGH\n>MGYP001335655552/1-204 [subseq from] FL=0\n-----------------------------------------------------------------------------------------GPLLTGYTQTINDYFDREIDAINEPNRPIPSGAISINQVKLQIWILLLSGLGVAYGLDVWAGHSTPTLFLLALGGSFISYIYSAPPLKLKQNGWLGNYALGASYIALPWWAGQALFGHLTWLTALLTLAYSLSGLGIAVINDFKSVEGDKELGLDSLPVVFGIKNASWISAGMIDIFQVLMVVVLITIGQHLASVILILLIIPQ----------------------------------------\n>MGYP000424035879/2-183 [subseq from] FL=0\n--------------------------------------------------------------------SGNYVWSLENVLISAACMLMTGPLMTGYTQTLNDFYDREIDAINEPYRPIPSGAISVPQVITQIVVLLGAGVIIAYLLDLWAGHQFPTMTVLCLLGAFLAYIYSAPPLKLKQNGWLGNYALGASYIALPWWAGHALFGELNATIVVLTLFYSLAGLGIAVVNDFKSVEGDRQLGLQSLPVMF-----------------------------------------------------------------------------------\n>MGYP002785341126/1-195 [subseq from] FL=0\n------------------------------------------------------------------------------------------------------------------------------------------GIGVAYALDLWAGHAFPTITALAMGGSFLSYIYSAPPLKLKQNGWLGNYALGASYIALPWWAGHALFGDLNPTIMILTLFYSLSGLGIAVVNDFKSVEGDRQLGLKSLPVMFGIQTAAWICVLMIDVFQAAIAGYLIYIHENLYATILVLLIIPQIVFQDMYFLRDPLKNDVKYQASAQPFLVLGMLVAGLALGH\n>MGYP003303306228/1-204 [subseq from] FL=0\n----------------------------------------------------------------------------------------SGPFLTGYTQVINDYYDREIDAINEPYRPIPSGLISETEAVAQFVLLLAGGLGIAYELDGWAGHETPGIFYEAIFGSFISYIYSAPPLKLKQSGWYGSYALGASYIALPWWAGQLLFGNnLTWDVALLTVLYSLAGLGIAIVNDFKSIEGDRQMGLMSLPVAFGVEKAKWVPAegGASERTKAVVAGV---AGGLAVALVLAGVAMV-----------------------------------------\n>MGYP000517444691/145-344 [subseq from] MGYP000517444691\n-----------------NEEVKDGSAdVRQLLGVKGASETTDIWKIRLQLTKPVTWIPLVWGVMCGAAASGNYHWIwnpfdpndrdvllgLEDASKGFVAMILAGPFLTGNTQTINDWYDREMDAINEPYRPIPSGRISEGQVIFQIWFLLLGGWAIAYGLDVWAGHDFPTVLALSIFGSWISYIYSAPPLKLKQNGWIGSYALGCSYISLPWWCGR-----------------------------------------------------------------------------------------------------------------------------------\n>MGYP001494056791/2-219 [subseq from] FL=0\n-------------------------------------------------------------------------------------------------------------------RPIPSGKISIKAVKVQIWVLLISGLVVSLLLDFYAQHSFPSVFLLALGGSFVSYIYSAPPLKLKQNGWLGNYALGASYIALPWWAGQALFGKLTVVTALLTLAYSLSGLGIAVINDFKSVEGDSKLGLNSLPVIFGIKNASRISAGLIDIFQLAMVVVLIIIGQNLASVILVLLIIPQITFQEMWLLRDPLKFDVKYQASAQPFLITGMLVTALAIGH\n>MGYP003956470327/1-203 [subseq from] FL=0\n---------------------------------------------------------------------------------------------------------------NEPYRPIPSGAITTPQVIIQIWILLIGGLAVAYGLDRWAGHSTPVLLFLALGGSLVSFIYSAPPLKLKQNGWIGNYALGASYIALPWWAGQALFGHLTWTTALLTLAYSLSGLGIAVINDFKSVEGDKALGLESLPVVFGIKKASWISAGMIDIFQLAMVGVLIAIGQHFASVILVLLIIPQITFQDIWLLRDPLTFDVRYQA-------------------\n>MGYP003341912517/10-193 [subseq from] FL=0\n--------ARLVSESPNP-TAASGAGARQLLGMKGASGTSNIWKIRLQLMKPVTWIPLIWGVLCGAAASGNFHWRLPEVGASIACMLMSGPLLAGYTQTINDYYDREIDAINEPYRPIPSGAIPLWQVKVQIWVLLLAGLGVAYGLDRWAGHTTPVLLLLALGGSFVSFIYSAPPLKLKQNGWLGNYALGADR--------------------------------------------------------------------------------------------------------------------------------------------\n>MGYP001215653657/1-180 [subseq from] FL=0\n----------------------------------------------------------------------NYHWTLSNVLASIACMIMSGPLLAGYTQTINDYYDREIDAINEPNRPIPSGAISLFQVKLQILILLFLGLLVAYGLDIWANHSTPSVFLLALGGSFISYIYSAPPLKLKQNGWLGNYALGASYIALPWWAGQALFGHLTWTTALLTLAYSLAGLGIAVINDFKSVEGDKALGLQSLPVAF-----------------------------------------------------------------------------------\n>MGYP002654727268/7-190 [subseq from] FL=1\n---------------------------------------------------------------------------------------------------------------------------------------------------LWSGHETPTVFAVAALGTFLAYIYSAPPLKLKQNGWLGNYALGASYIALPWWAGQALFGTLTPTVMVVTLVYSMAGLGIAIVNDFKSVEGDRQLGLQSLPVMFGIQTAAWICVLMIDLFQFGIAAYLVSLGQNLYAGILCLLVLPQITFQGMYFLRDPLKNDVKYQASAQPFLVLGMLVAGLAM--\n>MGYP001361385319/1-214 [subseq from] FL=0\n-----------------------------------------------------------------------------------------------------------------------SGAISLFQVKLQIVVLLLGGLLVAYLLDKWAGHSTPSVFLLALGGSFISYIYSAPPLKLKQNGWLGNYALGASYIALPWWAGQALFGNLTWVTAILTLAYSLAGLGIAIINDFKSVEGDKKLGLNSLPVVFGIKNASWISAGMIDIFQIAMVIVLISIGQHMASVILILLIIPQITFQDIWLLRDPLAFDVKYQASAQPFLILGMLVTAIAIGH\n>MGYP003351160570/1-210 [subseq from] FL=0\n------------------------------------------------------------------------------------------------------------------------GAIPLGQVKLQIWLLLLAGLGVAYGLDLWAQHTTPVLLLLALGGSFVSFIYSAPPLKLKQNGWLGNYALGASYIALPWWAGQALFGQLTWTTALLTLAYSLAGLGIAVVNDFKSVEGDRALGLQSLPVAFGIKTASWISAGMIDGFQLAMVAVLIAIGQHFAAVLLVLLIVPQITFQDIWLLRDPVAFDVKYQASAQPFLVLGMLVTALA---\n>MGYP000660827987/4-190 [subseq from] MGYP000660827987\n------------------------------------------------------------------------------------------------------------------------------------------------ILDRWAGHTFPIIFCLALGGSFLAYIYSAPPLKLKQNGWLGNYALGASYIALPWCCGHALFGTLNPTIVILTLFYSFAGLGIAIVNDFKSIEGDRALGLQSLPVVFGVQKAAWICVFMIDFFQLGILAYLIYIGKFYwYGAILAGLILPQMFFQTQ-LLKDPIANDVKYQASSQPFLVIGMLVTGLAL--\n>MGYP002790670133/16-200 [subseq from] FL=0\n------------ADTPDEvAPADDRNaKTRQLLGMKGAQAgETSIWKIRLQLMKPITWIPLMWGVLCGAASSGNYTWSLENVLISAACMLMSGPLLTGYTQILNDFYDREIDAINEPYRPIPSGAISLPQVIVQIWVLLLAGIGVAYGLDHWAGHEFPTITVMAIFGSLLSYIYSAPPLKLKQNGWLGSYALGSSYI-------------------------------------------------------------------------------------------------------------------------------------------\n>MGYP001311567366/28-227 [subseq from] FL=1\n-------------------------------------------------------------------------------------------------------------------------------------TLLLAGLGVSYGLDLWAGHTTPVVFLLALGGSFVSYIYSAPPLKLKQNGWLGNYALGASYIALPWWAGQALFGQLTWGTALLTLAYSLAGLGIAVVNDFKSVEGDRELGLQSLPVVFGIERASWISAAMIDVFQLAMVAVLIGIGQHFAAVLLVLLIVPQITFQDIWLLRDPVAFDVKYQASAQPFLVLGMLVTALAVGH\n>MGYP002777287707/4-189 [subseq from] FL=0\n-------------------------------------------------------------------------------------------------------------------------------------------------LDHWAGHEFPTITVMAIFGSLLSYIYSAPPLKLKQNGWLGSYALGSSYIALPWWAGHALFGDLNSTIMILTLFYSMAGLGIAVVNDFKSVEGDRQLGLKSLPVMFGIGTAAWICVLMIDIFQGGIAAYLVSIQQNRYAVILIMLIIPQITFQDMYFLRNPLENDVKYQASAQPFLVLGMLVTALAL--\n>MGYP003445593202/11-178 [subseq from] FL=0\n----------------------NNARTRQMLGMKGADvQETSIWKIRLQLMKPITWIPLIWGVVCGAASSGNYTWSLENVLIAAACMLMSGPLLAGYTQTMNDFYDREIDAINEPYRPIPSGAIPLNQVIAQIWILLLAGLAVAFGLDLWAGHDFPVMMALAIGGSFVSYIYSAPPLKLKQNGWLGNYAL------------------------------------------------------------------------------------------------------------------------------------------------\n>MGYP000048871945/39-215 [subseq from] MGYP000048871945\n---------------------DKGAGVKQLLGIRGGERTDNIWKIRLQLTKPVTWVPLIWGVMCGAAASGHYTWTPENVGKALLCMTMSGPLLTGYTQTINDWEDREIDAINEPDRPIPSGAISEFDVQVQIYVLLFGGWACAWTLDQWCEHDFPIVTALTLFGSWISYIYSAPPLKLKQEGWRGNYALGASYIALEC---------------------------------------------------------------------------------------------------------------------------------------\n>MGYP001367211067/33-260 [subseq from] FL=1\n----------------------------------------------------------------------------------------------------------DVDALvQDPAGgDTAPGAVGEVHAQEQRLLVRLYGAFVALQLDGWAGNDWPVITAIAAFGSFVAYIYSAPPLKLKANGWTGTYALGSSYIALPWWCGHAMFnaGSISAPEVVLTILYSIAGLGIAIVNDFKSIEGDRALGMNSLPVAFGIDTAKWICVASIDVTQLGVAAYLWAIGETWYAAVLAGLVLPQMFSQIS-FLQDPVNNDVKYQAAAQPFLVFGILTTALAV--\n>MGYP001229177832/2-183 [subseq from] FL=0\n----------------------------------------------------------------------------------------------GYTQTINDYFDREIDAINEPNRPIPSGAISLKQVKVQIWVLLLLGLSVAYLLDLYAQHDFPSVFILALGGSFISYIYSAPPLKLKQNGWLGNYALGASYIALPWWAGQALFGRLTLITAILTLAYSLSGLGIAVINDFKSVEGDAKLGLNSLPVIFGIKQASKISAGLIDIFQIAMVLVLII---------------------------------------------------------\n>MGYP001335969573/1-168 [subseq from] FL=0\n-----------------------------------------------------------------AAASGNYEWRPDHVLAAMACMVMSGPLLAGYTQTINDYYDRDIDAINEPYRPIPSGAITLGQVRVQIWVLLIAGLAVSYGLDVWAGHQTPAVFLLALGGSLVSFIYSAPPLKLKQNGWLGNYALGASYIALPWWAGQALFGQLTWSTAILTLAYSLAGLGIAVVNDFI----------------------------------------------------------------------------------------------------\n>MGYP002028067259/2-185 [subseq from] MGYP002028067259\n----------------------------------------NIWKIRLQLTKPVTWVPLIWGVACGAAASGNYHWwnpltigqpghiplglAATDLAKAATCMVLSGPFLTGYTQTINDWYDREIDAINEPYRPIPSGKISEFEVIAQIWVLLLAGIGTAYLCDNWAGHDFPVVTLLSVFGAFISYIYSAPPLKLKQS-WVGNYALGASYISLPWWCGQARVPAVV----------------------------------------------------------------------------------------------------------------------------\n>MGYP002790586133/2-164 [subseq from] FL=0\n--------------------------------------------------------------------------------------------LTGYTQILNDFYDREIDAINEPYRPIPSGAISLPQVIVQIWVLLLAGIGVAYGLDHWAGHEFPTITVMAIFGSLLSYIYSAPPLKLKQNGWLGSYALGSSYIALPWWAGHALFGDLNSTIMILTLFYSMAGLGIAVVNDFKSVEGDRQLGLKSLPVMFGIGTA------------------------------------------------------------------------------\n>MGYP001338576723/30-228 [subseq from] FL=1\n--------------------------------------------------------------------------------------------------------------------------------------LLIAGIGVSYGLDLWAGHTTPVMLLLALGGSFVSYIYSAPPLKLKQNGWLGNYALGASYIALPWWAGQALFGQLSWGTVALTLAYSLAGLGIAVVNDFKSVEGDRALGLQSLPVVFGIKRASWISAAMIDVFQLAMVVALVALGQHFAAVLLTLLIIPQITFQDIWLLRDPVAFDVKYQASAQPFLVIGMLVTALALGH\n>MGYP000391306283/1-201 [subseq from] FL=0\n------------------------------------------------------------------------------------------------------------------YRPIPSGAIPLGQVKLQIWVLLLAGLGVSYGLDRWAGPTTPVVFLLALGGSFVSYIYSAPPLKLKQNGWLGNYALGASYIALPWWAGQALFGQLTWGTALLTLAYSLAGLGIAVVNDFKSVEGDRELGLQSLPVVFGIKRASWISAAMIDVFQLAMVAVLIGIGQHFAAVLLVLLIVPQITFQDIWLLRDPVAFDVKYRLA------------------\n>MGYP003346649266/1-192 [subseq from] FL=0\n--------------------------------------------------------------------------------------------------TINDYYDREIDAINEPYRPIPSGAIPLAQVKLQIWVLLLAGLAVAWGLDLWAGHATPVLLLLALGGSFVSFIYSAPPLKLKQNGWLGNYALGASYIALPWWAGQALFGQLSWTTALLTLAYSLAGLGIAVVNDFKSVEGDRALGLRSLPVVFGIERASWISAAMIDLFQLAMVAVLIAIGQHFAAVLLVLLI-------------------------------------------\n>MGYP001439843912/4-174 [subseq from] FL=0\n--------------------------ARQLLGIKGASETSNIWKLRLQLMKPITWIPLLWGVICGAAASGNYQWCLSNVIAAIACMMMSGPLLAGYTQTINDYFDREIDAINEPNRPIPSGAIPLIQVKLQIWVLLLAGLAVAYGLDIWAKHSTPSVLLLALGGSFVSFIYSAPPLKLKQNGWLGNYALGASYIALP----------------------------------------------------------------------------------------------------------------------------------------\n>MGYP001200435884/11-231 [subseq from] FL=1\n------------------TAEEDAAGIRQLLGFRGAQ-SSDLeaplnWKIRLQLTKPGTWIPLIWGVACGAAASGNYHavWnlfgdapTtdsfgvvVDDTLKALGAMVLAGPFLTGYTQTINDWYDRELDAVNEPYRPIPSGAISEGEVIFQAWFLLLGGLAWAFNLDNWAGNDWPVITATAAFGSLVAYIYSAPPLKLKANGWTGTYALGASYIALPWWCGHEMFNaaTITPQEIVLTV--------------------------------------------------------------------------------------------------------------------\n>MGYP001464306662/1-197 [subseq from] FL=0\n------------------------------------------------------------------------------------------------------------------------------EVKIQIWVLLLAGLGVAYSLDLWAGHSTPSLLILALGGSLVSFIYSAPPLKLKQNGWLGNYALGASYIALPWWAGQALFGQLTWITALLTLAYSLSGLGIAIINDFKSVEGDKELGLESLPVVFGIKKASWISAGMINIFQIAMVGVLILIGQNLASIILVLLIIPQVTFQDIWLLSDPLKFDVKYQASAQPFLILG----------\n>MGYP000954229042/4-183 [subseq from] FL=0\n--------------------------ARQLLGIKGASETKSIWKLRLQLMKPITWIPLLWGVICGAAASGHYQWCISHVIASFGYMIMSGPLLAGFTQTINGYYDMEIDVINEPNRPIPSGAIPLFQVKLQIWVLLIGGLCVAYGLDVWANHSSPSVLFLALGGSFVSYIYSAPPLKLKQNGWLENYALGASYNSLPGWAGQAPVG-------------------------------------------------------------------------------------------------------------------------------\n>MGYP002207788386/3-166 [subseq from] FL=0\n------------------------------------------------------------------------------------------------------------------------------------------------ALDVWAGHDFPTVLALSIFGSFISYIYSAPPLKLKQDGWAGNFALGASYISLPWWCGQAVFGELDrPVYWVLPVLYSIAGLGIAIVNDFKSIEGDRQMGLMSLPVAFGVEKAKWICVGSIDATQLAVAGYLRTIGEVGYSNALLALIFPQIFFQFKFFLPDPIK--------------------------\n>MGYP001194524716/1-169 [subseq from] FL=0\n----------------------------------------------------------------------------------------------------NDFYDRELDAINEPYRPIPSGAISIPQVVSQILLLLGLGIGISYILDTWAGHEFPIITVLCIGGAFVSYIYSAPPLKLKKNGWLGNYALGASYIALPWWAGHALFGELNWTIVVLTLFYSLAGLGIAVVNDFKSVEGDSKLGLKSLPVMFGIKAAAWVCVIMIDLFQVG----------------------------------------------------------------\n>MGYP002038730386/1-199 [subseq from] FL=0\n---------------------------------------------------------------------------------------------------------------------------------------LVGGGALAYNLDQWAGNDWPVITAVAAFGAFVAYIYSAPPLKLKAEGWLGTYALGSSYIALPWWCGHAMFnaGSISFAEVVLTILYSIAGLGIAIVNDFKSIEGDRALGMNSLPVAFGIDTAKYICVASIDITQLGVAAYLYAIGETTYAAILFGLVLPQMFSQIT-FLQDPVANDVKYQAAAQPFLVFGILTTALAVGH\n>MGYP001985273676/10-178 [subseq from] FL=0\n--------------------------------------------------------------------------AATDAVKAFCAMVLAGPFMCGFTQTINDWYDREIDAINEPNRPIPSGAISEFDVQVQIYVLLFGGWAAAWTLDQWCEHEFPVVTALTLFGSWISYIYSAPPLKLKQEGWRGNYALGASYIALPWWAGQAVFGELSLDVMVLTVLYSIAGLGIAIVNDFKSIEGDRKLGL------------------------------------------------------------------------------------------\n>MGYP001238869237/26-207 [subseq from] FL=0\n---------ALYAKGPNEEV-SDGSaGVRQLLGVKGASETDDIWKIRLQLTKPVTWIPLVWGVMCGAAASGNYHWIwnpfdpndrnvmlgLEDTAKAIVAMILSGPFLTGFCQTCNDWYDREIDAINEPYRPIPSGAISEGQVIAQIWVLLLGGLGIAYGLDVWTGHDFPVVLALSVFGSFISYIYSAPPLK------------------------------------------------------------------------------------------------------------------------------------------------------------\n>MGYP002045206550/80-272 [subseq from] FL=0\n----------------------------------------------------------------------------------------------------------------------------------------------AYQLDGWAGNEWPVITAVASFGAFMATIYSAPPLKLKQSGWIGNYALGSSYIALPWWRGHVFFNidSFNPTVAVLTILYSWAGLGIAIVNDFKSIEGDRALGLQSLPVAFGVEKAKWITVGTIDATQLFVAFYLRGIGEDFYSNVLFCLIAPQIFAQFKFFLPDPIKNDVKYQAAAQPFLVFGLLATGLAWGH\n>MGYP001269803211/96-295 [subseq from] MGYP001269803211\n-----------------------SAGFRQLVGFRGAADTEDepLWKIRIQLTKPGTWVPLIWGVACGAAASGNYRWpflsgTlsegAEDFAKAATCMVLSGPFLTGFCQTINDWYDKDLDAINEPYRPIPSGRITEEEVFQQVYFLLFGGLALAFGCDAWAGHDIlanPLnsVGFLACFGALVSYLYSAPPYKLKAEGWRGSFALGASYIALPWWCGQAMFGH------------------------------------------------------------------------------------------------------------------------------\n>MGYP001380346614/1-186 [subseq from] FL=0\n---------------------------------------------------------------------------------------------------------------------------------------------------LWANHSNPIVFWLALGGSFVSFIYSAPPIKLKQNGWLGNYALGASYIALPWWAGQALFGRLTLATAILTLAYSLAGLGIAVINDFKSVEGDKALGLDSLPVVFGIKNASWISAAMIDLFQIAMVIVLISIGQHLASVILILLIIPQITFQDIWLLRDPLSFDVKYQASAQPFLILGMLVTAIAIGH\n>MGYP001394535642/1-160 [subseq from] FL=0\n-----------------------------------------------QLTKPGTGVPLIWGVMCGAAASGHYEWNLDNIGKALLCMTMSGPFLTGYTQTINDWYDREIDAINEPYRPIPSGAISETAVKAQIAVLLLGGLACGWQLDQWCEHDFPVIFLLTVFGSWVSYIYSAPPLKLKAEGWKGCYALGSSYIALPWWCGQAMFGH------------------------------------------------------------------------------------------------------------------------------\n>MGYP003338233686/312-490 [subseq from] FL=1\n----------------------------------------------------------------------------------------------------------------------------------------------------------AVLFLLALGGSFVSFIYSAPPLKLKQNGWLGNYALGASYIALPWWAGQALFGQLTWTTALLTLAYSLAGLGIAVVNDFKSVEGDRALGLQSLPVAFGIEKASWISAGMIDVFQLAMVAVLIAIGQHFAAVLLVLLVIPQITFQDIWLLRDPVAFDVKYQASAQPFLVLGMLVTALAIGH\n>MGYP000606893610/5-166 [subseq from] MGYP000606893610\n---------------------------KQLLGIKGASETSSIWKLRIQLMKPITWIPLIWGVICGAAASGNFEWTFSNVLASLACMLMSGPLLAGYTQTINDFFDKEIDAINEPNRPIPSGKISIKDVKIQIWVLLIAGLIVAFLLDLYAKHSFPSVLLLALGGSFVSYIYSAPPLKLKQNGWLGQSPL------------------------------------------------------------------------------------------------------------------------------------------------\n>MGYP000339037747/1-184 [subseq from] FL=1\n---------------------------------------------------------------------------------------------------------------------------------------------------MWAGHaDFEI-LKLTLFGTFIAYIYSAPPLKLKAVGWAGSFALGSSYISLPWLCGQAMFGTLSWPVTVLTIFYSIAGLGIAIVNDFKSIEGDRELGLQSLPVAFGIDTAKWMTVGFIDVTQALVAAYLFYIGETKYAAILCALIAPQVALQFKYFLPDPVANDVKYQAAAQPFLVFGILDTALAV--\n>MGYP000386098869/54-229 [subseq from] FL=0\n-------------------------------------------------------------------------------------------------------------------------------------------------------------LLLALGGSFVSFIYSAPPLKLKQNGWLGNYALGASYIALPWWAGQALFGQLTWTTAILTLAYSLAGLGIAVVNDFKSVEGDRALGLQSLPVVFGIEKASWISAGMIDVFQLAMVAVLIAIGQHFAAVLLVLLIIPQITFQDIWLLRDPVAFDVKYQASAQPFLVLGMLVTALAIGH\n>MGYP003325563630/25-184 [subseq from] FL=1\n--------------------EEEGSGFRQLLGIRGGEQTSDIWKIRLQLTKPVTWVPLIWGVMCGAAASGHYTWTPENLGKALLCMFMSGPLLTGYTQTINDWEDREIDAINEPNRPIPSGAISEFDVQVQIYVLLFGGWAAAWTLDQWCEHEFPVVTALTLFGSWISYIYSAPPLKLKL---------------------------------------------------------------------------------------------------------------------------------------------------------\n>MGYP001826898015/1-166 [subseq from] FL=0\n-----------------------------------------------------------------------------------------------------------------------------------------------------------------------SYIYSAPPLKLKQNGWLGNYALGASYIALPWWAGHALFGELNLTIVLLTLFYSLAGLGIAIVNDFKSVEGDHQLGLQSLPVMFGVGTAAWICVLMIDLFQGGVAAYLMSIHQNLYAVILVLLIIPQITFQDMYFLRDPLENDVKYQASAQPFLVLGMLVTGLALGH\n>MGYP003335949890/17-173 [subseq from] FL=0\n------------------EPAPDqGSATRQLLGMKGAKSgETSIWKIRLQLMKPITWIPLIWGVVCGAASSGQFHWSLEQVMISAACMLLSGPLLTGYTQTLNDFYDRDIDAINEPYRPIPSGAISVSQVISQIWVLLGAGVALAYGLDRWAGHSFPTITALALGGSLLSYIYSA----------------------------------------------------------------------------------------------------------------------------------------------------------------\n>MGYP001562606029/1-171 [subseq from] FL=0\n---------------------------------------------------------------------------------------------------------------------------------------------------------------LALGGSFVSFIYSAPPLKLKQNGWLGNYALGASYIALPWWAGQALFGQLTWATALLTLAYSLAGLGIAVVNDFKSVEGDRALGLQSLPVAFGIGPASWISAGMIDLFQLLMVAVLIAIGQHFAAVLLVLLIVPQITFQDIWLLRDPVEFDVKYQASAQPFLVLGMLVTALA---\n>MGYP001331559017/5-159 [subseq from] FL=0\n---------------------------RQLLGIKGATETSSIWKLRLQLMKPITWIPLLWGVVCGAAASGNYQWRIQDILAAFFCMLMSGPLLAGYTQTINDYYDREIDAINEPNRPIPSGAISLFQVKLQIIVLLLGGLVVAYLLDKWADHSTPSVFLLALGGSFVSYIYSAPPLKLKQNG-------------------------------------------------------------------------------------------------------------------------------------------------------\n>MGYP002045107210/26-217 [subseq from] FL=0\n----------------------------------------------------------------------------------------------------------------QPHVPAPLW-----QVKVQIWVLLIAGIAVSYGLDVWAGHSTPVLLLLALGGSFVSFIYSAPPLKLKQNGWLGNYALGASYIALPWWAGQALFGQLSWGIVALTLAYSLAGLGIAVVNDFKSVEGDRKLGLQSLPVVFGIERASWISAGMIDVFQIAMVVALVLLGQHFAAVLLTLLIIPQITFQDIWLLRDPVAFD------------------------\n>MGYP001491925843/1-185 [subseq from] FL=0\n----------------------------------------------------------------------------------------------------------------EPSRPIPSGAISLFQVKLQIWCLLFLGLLTAYLLDRWANHSFPTLFFLALGGSFISYIYSAPPLKLKQNGWIGNYALGASYIALPWWAGQALFGHLTWTTALLTLAYSLSGLGIAVINDFKSVEGDRSLGLESLPVVFGIKNASRISAGMIDIFQLAMVIVLIAIGQHFASVILVLLIIPQITFQ------------------------------------\n>MGYP001438582129/1-173 [subseq from] FL=0\n----------------------------------------------------------------------------------------------------------EIDAINEPNRPIPSGAISLLQVKLQIWILLLSGLAIAYILDIWANHETPSVFLLALGGSFVSFIYSAPPLKLKQNGWLGNYALGASYIALPWWAGQALFGQLTWTTALLTLAYSLSGLGIAIINDFKSVEGDKKLGLNSLPVVFGIKKASFISAGMIDMFQILMVFVLIAIGQ------------------------------------------------------\n>MGYP003342269249/4-182 [subseq from] FL=0\n-------STKLEAKGSNQEV-EDGSaGIRQLLGVRGAAQESDIWKIRLQLTKPVTWVPLLWGVMCGAAASGNYHWIwnpfdpndrnvmlgLEDTLKAVTAMILAGPFLTGYTQTINDWYDREIDAINEPNRPIPSGAISENDVILQIWVLLLGGLGLSYGLDVWCNHEFPINLALAVFGSFISYIYR-----------------------------------------------------------------------------------------------------------------------------------------------------------------\n>MGYP003685318365/28-191 [subseq from] FL=0\n--------------------------------------------------------------------------------------------------------------------------------------------------------------------------WQAPPLKLKANGWTGTFALGSSYIALPWWCGHAMFDaqSITPQEVVLTLLYSIAGLGIAIVNDFKSIEGDTALGMNSLPVAFGIDTAKWICVGAIDVTQLGVAAYLYSIGELRYAAILLALILPQMFSQLT-FVQDPVANDVKYQAAAQPFLVFGILTTAIAIGH\n>MGYP000518135065/1-171 [subseq from] FL=0\n--------------------------------------------------------------------------------------------------------------------------------------LLLGGFGLAYLLDRWAGHDFPIMLCLTLLGAFLAYIYSAPPFKLKQNGWLGNYALGASYIALPWWAGHALFGELNWTIVVLTLFYSLAGLGIAVVNDFKSVEGDRQLGLKSLPVMFGVSTAAWICVLMIDIFQGGVAAYLMSIQQNLYAVLLILLIIPQITFQDMYFLRSP----------------------------\n>MGYP000669250775/102-269 [subseq from] FL=0\n------------------------------------------------------------------------------------------------------YNDKEIDAINEPNRPIPSGKISIKDVKIQIWVLLIAGLIVAFLLDLYAKHSFPSVLLLALGGSFVSYIYSAPPLKLKQNGWLGNYALGASYIALPWWAGQALFGKLTIVTALLTLAYSLSGLGIAVINDFKSVEGDSKLGLNSLPVVFGIKNASRISAGLIDIFQLAM---------------------------------------------------------------\n>MGYP003329418013/2-180 [subseq from] FL=0\n----------------------------------------------------------------------------------------------------------------------------------------------------------PSVLLLALGGSFVSYIYSAPPLKLKQNGWLGNYALGASYIALPWWAGQALFGKLTLVTALLTLAYSISGLGIAVINDFKSVEGDSKLGLTSLPVVFGIKNASRISAGLIDIFQLAMVGVLIIIGQHLASVILVLLIIPQITFQDMWLLRDPLKFDVKYQASAQPFLISGMLVTAIAIGH\n>MGYP001507165008/20-199 [subseq from] FL=0\n----ESKTAEVNIQPNTAAPlSADRSgKARQLLGMKGATaGETSIWKIRLQLMKPITWIPLMWGVICGAASSGQYIWSLENVLISAACMLLAGPILAGYTQTLNDFYDREIDAINEPYRPIPSGAISIPQVVTQILVLLFVGLAIAFALDRWAGHEFPTITALAIFGSFLAYIYSAPPLKLKRN--------------------------------------------------------------------------------------------------------------------------------------------------------\n>MGYP002282860511/73-236 [subseq from] FL=0\n---------------------------------------------------------------------------------------------------------------------------------------------------------------------------GVTPIKLKAKGWQGTYALGASYIALPWWCGHAMFDasSISAQEVVLTVLYSLAGLGIAIVNDFKSIEGDRQMGLMSLPVAFGVEKAKWICVGSIDATQLAVAGYLRTIGEVGYSNALLALIFPQIFFQFKFFLPDPIKNDVKYQASAQPFLVFGLLTTGLAWGH\n>MGYP001802190129/21-296 [subseq from] FL=0\n----------------------------------------------LKLMKPITWFGASWAFMCGAIASGATSWTVTDMVRILIGIIMAGPILTGFSQVINDYFDREVDALNEPDRPIPSGKVSLTQVA--VLTLLLGGLGLGLSS----ALGFR-VSHLAGLGLVMAMAYSAPPIRAKRNGWAGNTLVAISYEGLAWLAGHLAFGMLTPASIIIALLYSFGTHGIMSINDYKSVDGDRISGINTIPVMYGLERAAVLILITMNLAQLGVVTVFLVRGQWITAAILVGLLLAQVPTQ-RNFLRQPAETYLKFSAIGVNFFVWGMLIAALG---\n>MGYP003466983886/14-171 [subseq from] FL=0\n------------------------AKARQLLGMKGAQAgETNIWKIRLQLMKPITWIPLIWGVVCGAASSGHYVWSFEHVAIAAACMLLSGPLMVGYTQTLNDFYDREIDAINEPYRPIPSGAISVPQVMTQIWVLLIAGMAIAVGLDIWAQHQFFTITTIAAIGTFLAYIYSAPPLKLKQN--------------------------------------------------------------------------------------------------------------------------------------------------------\n>MGYP001454029058/1-174 [subseq from] FL=0\n---------------------------------------------------------------------------------------------------------------------------------------------------------------LALGGSFVSYIYSAPPLKLKQNGWIGNYALGASYIALPWWAGQALFGQLTWLTAFLTLAYSLSGLGIAIINDFKSVEGDKKLGLNSLPVVFGIKNASFISAGMIDAFQILMVIVLIIIGQHFASVILSLLIVPQITFQDAWLLKNPLKFDVKYQASAQPFLILGMLVTALAIGH\n>MGYP001023928302/106-254 [subseq from] FL=0\n--------------------SASGAGARQLLGMKGASGTSNIWKIRLQLMKPVTWIPLIWGVLCGAAASGNFHWTLREVGASIACMVMSGPLLAGYTQTINDYYDREIDAINEPYRPIPSGAIPLGQVKAQIWILLLSGLGVAYGLDLWAAHTTPVLLLLALGGSFVSF--------------------------------------------------------------------------------------------------------------------------------------------------------------------\n>MGYP001489982880/1-170 [subseq from] FL=0\n-------------------------------------------------------------------------------------------------------------------------------------------------------------------GSFVSYIYSAPPLKLKQNGWLGNYALGASYIALPWWAGQALFGKLTIITALLTLAYSLSGLGIAVINDFKSVEGDSKLGLNSLPVIFGIKKASQISAGLIDIFQLAMVAVLILIGQNLASVILILLIIPQITFQDMWLLRDPLKYDVKYQASAQPFLITGMLVTALAIGH\n>MGYP001792143042/12-181 [subseq from] FL=0\n---SDAASTEATADATSTAAGTKSGKARQLLGMKGAEAgETSIWKIRLQLMKPITWIPLIWGVVCGAASSGQFVWSLEYVLLSAACMLLSGPLLTGYTQTLNDFYDRGIDAINEPYRPIPSGAISIPQVITQFVLLLVAGIGVAYALDQWAGHDFPTITALTLGGSLLAYIYS-----------------------------------------------------------------------------------------------------------------------------------------------------------------\n>MGYP000615303845/6-141 [subseq from] FL=0\n---------------------------------------------------------------------------AQDAAKGLTAMILAGPFLTGFTQTINDWYDRDIDAINEPYRPIPSGAISEGQVKAQIWILLLSGLGISYGLDVWAGHDVPTFLVLRSLGSFISYIYSAPPLKLKQNGWAGNYALGASYISLPWWCGQAVFGTLDRP--------------------------------------------------------------------------------------------------------------------------\n>MGYP000407943938/10-47 [subseq from] FL=0\n-----------------------------------------------------------------------------------------------------------------------------------------------------------SVGFLACFGALVSYLYSAPPYKLKAEGWRGSFALGASY--------------------------------------------------------------------------------------------------------------------------------------------\n>MGYP000407943938/90-239 [subseq from] FL=0\n-----------------------------------------------------------------------------------------------------------------------------------------------------------------------------------------------RYIALPWWCGQAMFGkvgegaaggELTPPVVVLTVLYSLAGLGIAIVNDFKSIEGDRELGLKSLPVAFGIDGAKYICAGLIDVTQIAVAAYLFAIGLQTYALVLGLLIAPQIWAQTQYLLKDPVKYDVKYQGTAQPFLVFGILTTALAVS-\n>MGYP002881749166/14-170 [subseq from] FL=0\n-----------------------------------------------------------------------------------------------------------------------ADALSVPQVIVQIWALLLGGLGLSLSLDNWAGHEFPAVFAVAVFGSIVSYIYSAPPLKLKAEGWLGTYALGSSYIALPWWCGQCMFNvdSFNAGTAVLTMLYSIAGLGIAIVNDFKSIEGDRELGLRSLPVQFGVDTAKWLTVATIDVTQLSVATYL-----------------------------------------------------------\n>MGYP000058113513/2-168 [subseq from] FL=0\n-------------------------------------------------------------------------------------------------------------------------------VKVQIWVWLLAGLGVSYGLDVWAQHTTPVVLLLALGGSFVSFIYSAPPLKLKQNGWLGNYALGASYIALPWWAGQALFGQLTWTTALLTLAYSLAGLGIAVVNDFKSVEGDRALGLQSLPVVFGIKRASWISAGMIDIFQLAMVGVLIAIGQHFAAVLLVLLIIPQI---------------------------------------\n>MGYP001806252939/43-326 [subseq from] FL=1\n-------------------------------------------RLFVRFLKPVTWIPVVWSFVCGAVASGAFGWREVGSIKFLLAVLLTGPLATGTCQMLNDYFDRDLDEINEPNRPIPGGAISLRSATM-----LIALWSVLSVLVGWLVHPL-IALYV-VIGIINAHLYSANPIKLKKRLWAGNIIVAVSYLIIPWVAGEIAYRpdfslqAITPSLIV-AALYTIASTGTMTINDFKSIEGDRQVGIHTLPAVFGERKAALIASIMIDLGQLMAAGYMFMIGEATYGWVTALLVAPQFFLQFSL-VHSPRTMDVRYNAIAQNFLVAGMLVCAFA---\n>MGYP001216466860/80-262 [subseq from] FL=0\n-----------------------SAGFRQLVGFRGAADTEDepLWKIRIQLTKPGTWVPLIWGVACGAAASGNYRWpflsgTlsegAEDFAKAATCMVLSGPFLTGFCQTINDWYDKDLDAINEPYRPIPSGRITEEEVFQQVYFLLFGGLALAFGCDVWAGHDIlanPLnsVGFLACFGALVSYLYSAPPYKLKAEGWRGSFALG-----------------------------------------------------------------------------------------------------------------------------------------------\n>MGYP002075373474/23-298 [subseq from] FL=1\n----------------------------------------------LILMKPITWFGPMWAFLCGAVASGATAWSVTDIGLVLIGMIMAGPILCGFSQVLNDYFDRGIDAINEPHRLIPSGLVSTKQIFVTLAALLLVGL----LLGIYLGP---GVILMVSLGIVLALIYSAPPMRAKRNGWIGNTLVALSYEGLAWMAGHLAFASLTPASILIALLYSLGAHGIMSINDYKGMAGDKAAGIRSIPVLYGPQKTAWIVVVTMNLAQIGVIVAFLYWGVWITALIISGILLAQLP-QQQKFLQQPVENHIKFSAIGVSFYVWGMMVAAIG---\n>MGYP000075066795/19-168 [subseq from] MGYP000075066795\n----------------------KGSKARQLLGMKGAAKGQNIWQIRLQLMKPITWIPLIWGVVCGAASSGGYVWGFEDFLKVLTCMLMSGPLLAGYTQTINDFFDREIDAINEPYRPIPSGAISIPQVVTQILVLLCAGIGVAYGLDVWANHEFPILTCLAVGGSFISYIYS-----------------------------------------------------------------------------------------------------------------------------------------------------------------\n>MGYP001215378744/1-152 [subseq from] FL=0\n-----------------------------------------------------------------------------------------------------------------------------------------------------ASHEIPAVLLLALGGSLMSYIYSAPPLKLKQNGWLGNYALGASYIALPWWAGQALFGQLTWSTAILTLAYSLAGLGIAIVNDFKSIEGDRELGLKSLPVAFGIDGAKYICAGLIDVTQIAVAAYLFAIGLQTYALVLGLLIAPQIWAQTQYL--------------------------------\n>MGYP000114205126/24-300 [subseq from] FL=1\n---------------------------------------------SLVLMKPITWFGPMWAFLCGAIASGVSSWSFPDIGRIVLGMLLAGPVLCGFSQVINDYFDRDVDALNEPKRLIPSGRVSTQQIVVTIGFLLLMGLGLGIYL----GQA--VALCVAIG-LVLAVIYSAPPARAKRNGWIGNALVAISYEGLAWLAGHIAFAPLTYSSVLIAALYSFGAHGIMSINDYKSIAGDMASGIRSIPVQLGPKKAAWLIVLTMDLAQFGVIAAFLFWGQWVIALIVLAIFLVQIPVQR-SFIQQPVEQHLKFSAIGVSFYVWGMMVAAIG---\n>MGYP000120032862/31-180 [subseq from] FL=0\n-------EIKANNTAKGVGVTEAGGTARQLLGFKGAAETDDIWKIRIQLTKPGTWVPLVWGVMCGAAASGHYEWNLDNIGKALLCMTMSGPFLTGYTQTINDWYDREIDAINEPYRPIPSGAISENEVKAQIAVLLLGGWACALKLDQWCEHDFPIV--------------------------------------------------------------------------------------------------------------------------------------------------------------------------------\n>MGYP003335458611/45-201 [subseq from] FL=0\n---------------AGETATSTGSAARQLLGMKGAAQATNLWAIRLQLMKPVTWIPLIWGVICGAAASGQFRWTPPDVLASLACMVMSGPLLAGYTQTINDYYDREIDAINEPYRPIPSGAIPLSQVKLQIIVLLLAGLAVAWGLDRWAGHERPVLLLLALFGSLISYIYS-----------------------------------------------------------------------------------------------------------------------------------------------------------------\n>MGYP001091989369/59-340 [subseq from] FL=1\n------------------------------------------FELLLKFLKPITWIPVIWSFVCGAVASGVFGWANLMDAKFWLGILLTGPLATGVCQMLNDYFDRDLDAINEPTRPIPAGDISLRDatILISVWTLIT--VVVAALL-------HPFVFAHVILGIINAHLYSANPIKLKKRLWWGNIIVAFSYLVYPWLSGEVLYrGSLTIDSIIIALCYAFASTGTMTVNDFKSIEGDRRVGIRTLPVVYGERKAAIIAALLIDAGQILAALYMFAIGKWVNGVLIIGFILPQVWLQV-HFVQSPRTRDVWYNGIAQNFLVAGMLVCALAV--\n>MGYP000571163155/34-328 [subseq from] MGYP000571163155\n--------------------------------KRSAEHLSNIT-LLIRFLKPVTWIPVIWSFLCGAVASGFFGWADFTGTTFLLGILLTGPLASGTCQMLNDYFDRDLDEINEPWRPIPGGQISLRNatILIAVWSL----------LSVLVGYLiHPLIGLYVVIGIVNAHLYSANPIKLKKRLWAGNIIVAVSYLVIPWIAGEIAYNpeftlqSLLPSLIV-ATLFTVSSTGTMTINDFKSVEGDRQIGVRTLPVVFGEKNAAVIAAVLINVGQFMAAAYMLMLGQNIFALIVALLIIPQFLLQFS-LVRSPKTMDVRYNAIAQNFLVAGMLVCALAI--\n>MGYP000211328699/159-313 [subseq from] FL=0\n----------------------------------------------------------------------------------------------------------------------QKGIQAEFDVKVQIDVLLFGGWAAAWTLDQWCENEFPVVTLLTLFGSFVSYIYSAPPLKLKQEGWRGNYALGASYIALPWWAGQAVFGELTLDVMILTILYSWAGLGIAIVNDFKSIEGDRRMGLVSLPVAFGVEKAKWICVGSIDATQLAVAAY------------------------------------------------------------\n>MGYP002701326347/1-156 [subseq from] FL=0\n-------------------------------------------------------------VMCGAAASGHYTWTPENLGKALLCMFMSGPLLTGYTQTINDWEDREIDAINEPNRPIPSGAISEFDVQVQIYVLLFGGWAAAWTLDQWCEHEFPVVTALTLFGSWISYIYSAPPLKLKQEGWRGNYALGASYIAPPWWAGPAGFGERSLDAGGLPA--------------------------------------------------------------------------------------------------------------------\n>MGYP002008058403/100-250 [subseq from] FL=0\n----------------------------------------------------------------------------ENVAKALVCMVLSGPFMTGFTQVINDYMDRDLDAINEPYRPIPSGRITEEEAVTQCLVLLFGSWLIAFCLDQWADHQYPIVFYEAVLGSIIAYIYSAPPFKLKANGWLGCYSLGASYIALPWWAGQNLFGAnLTWDVALLTVLYSLAGLGI-----------------------------------------------------------------------------------------------------------\n>MGYP002634309314/55-181 [subseq from] FL=0\n-----------------------KKDVAQLLGVKGAADDVDsLWKIRLQLTKPVTWVPLIWGVLCGAAASGNFHWTPEDVAKSALCMTMSGPLLTGYTQTINDFFDREIDAINEPYRPIPSGKISETQVIVQIWTLLIGGLAVAAVLDVW----------------------------------------------------------------------------------------------------------------------------------------------------------------------------------------\n>MGYP001111885187/26-172 [subseq from] MGYP001111885187\n---------------------ERTSKTRQLLGMKGAAsGETSIWKIRLQLMKPITWIPLIWGVVCGAASSGNYSWSLENVLKAALCMLLSGPLLTGYTQTINDYYDREIDAINEPYRPIPSGAISEKQVVSQFVILLLLGYGVAYILDIWAGHTFPNVLMLSVFGNLV----------------------------------------------------------------------------------------------------------------------------------------------------------------------\n>MGYP000515682348/13-164 [subseq from] FL=0\n-----------------------SSKTRQLLGMKGASAgETSIWKLRLQLMKPITWIPLIWGVVCGAASSGNYTWTLENFLMAAACMLLSGPLMAGYTQTINDFYDREIDAINEPYRPIPSGAISVPQVVTQILVLLGLGLALSFGLDRWVGHEFPIMLCLTIGGAFLAYIYSAP---------------------------------------------------------------------------------------------------------------------------------------------------------------\n>MGYP001187394604/1-171 [subseq from] FL=0\n---------------------------------------------------------------------------------------------------------------------------SEGQVIAQIWTLFLSGCALAYGLDQWAGNTDLEIFKLTLFGTFIAYLYSAPPLKLKASGWYGSFALGSSYISLPWLCGQAMFGDLSWPVTVLTVFYSIAGLGIAIVNDFKSIEGDRELGLQSLPVAFGIEKAKYLTVGCIDVTQLLVAAYLFYIGETTYGLVLLGLIAPQI---------------------------------------\n>MGYP000677439716/12-166 [subseq from] MGYP000677439716\n--------------------------------------------------------------------------------------------------------------------------------------------------------------------------------RQKQNGWLGNYALGASYIALPWWAGQALFGQLTWTTALLTLAYSLAGLGIAVVNDFKSVEGDRALGLRSLPVVFGIEKASWISAGMIDLFQLAMVGVLIAIGQNFAAVLLVLLIVPQITFQDIWLLRDPVAYDVKYQASAQPFLVLGMLVTATME--\n>MGYP000417820118/61-344 [subseq from] MGYP000417820118\n--------------------------------------------LLIRFLKPVTWIPVIWSFLCGAVASGAFGWQDIVGIKFLLGILLTGPLASGTCQMLNDYFDRDLDEINEPWRPIPGGEISLKNatILIAVWSIL--SIVVGYLI-------HPLIALYVVIGIINAHLYSANPIKLKKRLWAGNIIVAVSYLVIPWIAGEIAYNpeftlqSLSPSLVV-ATLFTISSTGTMTINDFKSADGDRQIGIRTLPVAFGDRKAAIIAAVLINIGQLMAAAYMFMLQQPFFALIVTLLIIPQFYLQFS-LVRSPKTMDVRYNAIAQNFLVAGMLVCAFAI--\n>MGYP001343479354/20-298 [subseq from] FL=1\n-------------------------------------------RRSLVLMKPITWFGPMWAFLCGAVASGATTWSLADIGLVILGIIMAGPILCGFSQVINDYFDRDIDAVNEPYRLVPSGRVSTKQIFVTLFILLAAGLFVSSFLNLR-------VMSFVIAGQVLAVLYSAPPIRAKRNGWAGNAMAAVSYEGLAWMAGHVAFAPLTGASILIALLYSLGAHGIMSINDYKSIDGDKAGGVSTIPVLYGPKTAAWLIVITMNVAQIAVIAAFLYWNLWWAALVIALILMAQMPIQ-RTFLRDPMANYLKFSAIGVSFYVWGMMAAAIG---\n>MGYP003346760726/14-154 [subseq from] FL=0\n-----------------------------------------------------------------------------------------------------------------------------------------------DLLDVWAGHDFPTVACLALGGSLVAYVYSAPPLRLKQNGWLGNYALGASYIALPWWAGHALFGNLNWTIGILTLVYSLAGLGIAVVNDFKSVEGDQKLGLKSLPVMFGVTAAAWICVVAIDVFQIGIAGYLVSINQNLYAT-------------------------------------------------\n>MGYP001033642706/22-321 [subseq from] FL=1\n------------------------ASASGIRNTRRAEQPASFAETLLSFLKPITWIPVIWSFVCGAVASGKFGWANLGDGVFWLGILLTGPLATGTCQMLNDYFDREIDAINEPTRPIPSGAISLRNatILISIWS-------VVTVLVAWLIHPFVMA--HVILGIINAHLYSANPIKLKKRLWWGNIIVAFSYLLYPWLSGEVAYrGEITLHSVVIAFCYAFASTGTMTVNDFKSIEGDVRVGIRTLPVAFGERRAAMIAALLIDVGQVLASLYLLLLGQYVNAVLAFVFILPQIALQVR-FVSAPRKYDVWYNGIAQNFLVAGMLVCALAI--\n>MGYP003348314034/1-144 [subseq from] FL=0\n--------------------------------------------------------------------------------------------------------------INEPNRPIPSGKISIKDVKIQIWVLLIAGLIVAFLLDLYAKHNFPSVFLLALGGSFVSYIYSAPPLKLKQNGWLGNYALGASYIALPWWAGQALFGKLTILTALLTLAYSLSGLGIAVINDFKSVEGDSKLGLNSLPVIFGIKN-------------------------------------------------------------------------------\n>MGYP001800878316/2-163 [subseq from] FL=0\n------------------------------------------------------------------------------------------------------------------------------------------------------------------------------------EGWRGCFALGASYIALPWWCGQAMFGhvgegaaggELTPPVVLLTALYSFAGLGIAIVNDFKSVEGDAKLGLRSLPVEFGVDTAKYLCAGLIDVTQLGVASYLFALGETTYALILLGLIAPQILAQFAYLLKDPVQFDVKYQANAQPFLVLGLLDTALAVGH\n>MGYP001803629942/16-170 [subseq from] FL=0\n------------SRTDETADPQNGSgKARQLLGMKGAEAgETSIWKIRLQLMKAITWIPLIWGVVCGAASSGKFTWSIENVLISAACMLMSGPLLTGYTQTINDYYDRELDAINEPNRPIPSGAISLKQVQVQIWVLLLSGLAVAYGLDVWAGHEFPTLFALAVGGS------------------------------------------------------------------------------------------------------------------------------------------------------------------------\n>MGYP001809730542/46-328 [subseq from] FL=1\n---------------------------------------------FIRFLKPVTWIPVMWSFLCGAVSSGRFGWENLAESKFLLAMLLTGPLATGTCQMLNDYFDRDLDEINEPDRPIPGGAISLRNatILIAVWSV----------LSVITGYlIHPLIGFYVVIGIINAHLYSANPIKLKKRLWLGNIIVAVSYLIIPWVAGEIAYNpglsleNLQPSLI-IAAMYTIASTGTMTINDFKSVDGDRLAGIRTLPAVFGEKNAALIAAILINLGQLLAAAWLFISGQAIYAWTAAILIVPQFLLQFS-LVRSPRTMDVRYNAIAQNFLVGGMLVCALAI--\n>MGYP003042582520/52-355 [subseq from] FL=0\n-------------------------LYNRKLVVPENRSVTTPPKLLLlvRFLKPVTWIPVMWSFLCGAVSSGRFGWEDVVGTKFLLAMLLTGPLATGTCQMLNDYFDRDLDAVNEPNRPIPGGAISLRNAT-----LL---IALWSALSVTTGYLiHPMIGFYVVIGIVNAHLYSANPIKLKKRLWAGNIIVAVSYLIIPWIAGEIAYNpeltaaSLSPTLL-IASAYTLASTGTMTINDFKALDGDRLAGVRTLPAVFGETRAAVLASILINIGQLLAALYLVLAGQTAYGAVVAALIVPQFMLQFA-LVRSPRTMDVRYNAMAQNFLVAGMLVSAFA---\n>MGYP000703099442/68-350 [subseq from] MGYP000703099442\n--------------------------------------------LLIRFLKPVTWIPVIWSFLCGAVSSGSFEWQDLAGWKFFLAILLTGPLASGTCQMLNDYFDRDLDEINEPWRPIPGGAISLKNatILIAVWS----------LLSVITGYLiHPLIGLYVIIGIVNAHLYSANPIKLKKRLWAGNIIVAFSYLIIPWIAGEIAYSndlslhSLTPSLIV-ATLFTIASTGTMTINDFKSVEGDRQNNIRTLPVAYGETKAALIASILINTGQLLAAGYVFMIGQSMLALAVALLVLPQFFLQFS-LVRSPKTMDVRYNAIAQNFLVAGMLICAFA---\n>MGYP001145618532/23-302 [subseq from] FL=1\n--------------------------------------------RSIELMKPVTWFAPSWAFLCGAVASGASQWTLPDVGRIALGVLLAGPILCGMSQVVNDYCDRDVDAINEPQRLIPSGLVSARQVFITVAVLVVLGLSIAMFLGQY------VALMTAI-GMVLAVIYSAGPIRAKRNGWAGNTIVAVSYEGLPWIAGHLAFAPLTVGSVLMAALFSLGAHGIMTINDFKSIEGDRVSGIRSIPVLYGEIAAAWTAFVTINVAQILVVMYFLHTRNWIIAGIIGALVLMQIPTQWKFFsIADPRKRAIFYNASGIAMFVWGMMAAAIG---\n>MGYP002395793076/23-300 [subseq from] FL=1\n--------------------------------------------RSLTLMKPITWFGPMWAFLCGAIASGATTWSFASISRIFLGILMAGPVLCGFSQVINDYFDREVDALNEPHRLIPSGMVSITQIVVTVALLLMLGVGLG----IYLGQDVALLV--A-LGLVLAVIYSAPPFRAKRNGWVGNSIVAVSYEGLAWMAGHIAFASLTTPSVLVALLYSFGSHGIMSINDYKSIAGDTASGIRTIPVILGPRRAAVLIVATMDLAQILVIAALLSWG-LWIAAGVIGIiLIAQIPIQ-RSFINDPVGQFLRYSAIGVSFFVWGMMVAAIG---\n>MGYP001158790365/1-162 [subseq from] FL=0\n---------------------------------------------------------------------------------------------------------------------------------------------------------------------------SAPPLKLKQNGWLGNYALGASYIALPWWAGQALFGKLTLVTALLTLAYSISGLGIAVINDFKSVEGDSKLGLTSLPVVFGIKNASRISAGLIDIFQLAMVVVLIIIGQHLASVILVLLIIPQITFQDMWLLRDPLKFDVKYQASAQPFLISGMLVTAIAIGH\n>MGYP003811168861/21-299 [subseq from] FL=1\n------------------------------------------LRRSLALMKPITWFGPMWAFLCGAIASGASTWSFPDIGRIVLGMVLAGPVLCGFSQVINDYFDRDVDALNEPNRLIPSGRISTLQIVITVGVLLVMGSVLGVLLGK------AVASCVAV-GLVLAVVYSAPPARAKRNGWIGNALVAVSYEGLAWLAGHLAFAPLTYPSVLVAMLYSFGAHGIMSINDYKSIAGDTASGIRSIPVRLGPQKAAWLIVLTMNLAQLGVALALFVWGQWIFAALVLLIFVVQLPVQ-RNFVRQPVEQHLKFSAVGVSFYVWGMMAAAI----\n>MGYP001806618267/69-349 [subseq from] FL=1\n----------------------------------------------IRFLKPVTWIPVIWSFLCGAVASAAFGWHDLLGTKFLLGMLLTGPLASGTCQMLNDYFDRDLDEINEPNRPIPGGSISLKNatILISVWAVLS--VIVGYLI-------HPLIGLYVVIGIINAHLYSANPIKLKKRLWAGNTIVAVSYLIIPWIAGEIAYNpqvtlaSLQPSLIV-AGFFTLSSIGTMTINDFKSIEGDRQVGIRTLPVVFGEQRAATIAAVLINLGQLFAAIYMVLIGQPTYGIVVAALILPQFFLQFP-LIKEPAQWDVRYNAIAQNFLVAGMLVCAFA---\n>MGYP001809664049/90-371 [subseq from] FL=1\n----------------------------------------------IRFLKPVTWIPVMWSFLCGAVASGKFGWHDIIETKFILAMLLTGPLATGTCQMLNDYFDRDLDEINEPDRPIPGGAISLQNATI-----L---IAVWSILSVIAGYLInPLIGFYVVIGIINAHLYSANPIKLKKRLWAGNIIVAVSYLIIPWVAGEIAYNpqlsldSLQPSLI-IASMYTIASTGTMTINDFKSIDGDRQAGIRTLPAVFGETNAALIASLLINLGQLLATAWLLLSGMIWFGWFTAALIVPQFLLQFS-LVRSPRTMDVRYNAIAQNFLVAGMLACALAI--\n>MGYP001810744075/12-160 [subseq from] FL=0\n-----------------------TSKTRQMLGMKGASAgETNIWKIRLQLMKPITWIPLIWGVVCGAASSGAYTWNLENFLMALACMLLSGPLMTGYTQTINDYYDREIDAINEPYRPIPSGAITIPQVKTQIVVLLGSGLILSYLLDIWAKHDFPIMFCLTLLGTFLAYIY------------------------------------------------------------------------------------------------------------------------------------------------------------------\n>MGYP001827653941/2-272 [subseq from] FL=1\n--------------------------------------------------KPVTWFAPMWAFLCGAVASGATSWIPADIGRILLGMLLAGPVLCGVSQVINDYFDRDIDAVNEPQRLIPSGLVSPLQIIGTVAVLLLIGITIGLYL----G--PPVALYSAIGLA-LAIVYSAPPVRAKRNGWIGNALVAVAYEGLAWLAGHSAFADLTTASVLIAAIYSVGAHGIMTINDYKGIEGDRQNGIRSIPVLYGEKGAAYLTVGMMDLAQIAVISLFLWWGVWIPAAILGVILMIQIPVQ-RRFLQAPLEQHLYFSAVGVSFFVWGMMVAAV----\n>MGYP002856699178/4-141 [subseq from] FL=1\n--------------------------ARQLLGMKGASGTTNIWKLRLQLMKPVTWIPLIWGVVCGAAASGNFQWKPDHVLASFACMLMSGPLLAGYTQTINDYYDREIDAINEPYRPIPSGAISLGQVKVQIWVLLLAGLAVGWGLDLWAGHTTPVLLLLALGC-------------------------------------------------------------------------------------------------------------------------------------------------------------------------\n>MGYP003685268883/60-245 [subseq from] FL=1\n--------------AKTNAEAADGSgSIRQLLGLKGASADDGksflNWKIRLQLMKPATWVPLIWGVACGAAASGNYHavwnlfgdapttdsWAVvgEDTLKAMAAMMLSGPILCGFTQTINDWYDRELDAINEPYRPIPSGAISEGEVYAQIAVLLIGGLVLATQLDAWAQNEWPVITLIATFGSFMAYIYSAPPLKLK----------------------------------------------------------------------------------------------------------------------------------------------------------\n>MGYP003737928401/3-138 [subseq from] FL=0\n-------------------------DARQLLGIKGASETKNIWKLRLQLMKPVTWIPLLWGVICGAAASGDFQWQISNVIASLACMLMSGPLLAGYTQTINDYYDREIDAINEPYRPIPSGAISLFQVKVQIWVLLLSGLAVAYGLDLWAGHSTPSVLLLA----------------------------------------------------------------------------------------------------------------------------------------------------------------------------\n>MGYP001797540970/2-160 [subseq from] FL=0\n------------------------------------------------------------------------------------------------------------------------------------------------------------------------------PLTFKHNGWFGNYGLGAIYLALPWWTGHALFCDMNLTIAILTLFYSLAGLGIAVVNDFKSVEGDRQLGLNSLPVMFVLGTAAWICVLMIDIFQAGIAGYLVSINQNLYAAILMLLIIPQITFQDMYFLRNPLENDVKYQASAQPFLVLGMLVAGLALGH\n>MGYP003818587313/21-297 [subseq from] FL=1\n--------------------------------------------RSLILMKPITWFGPMWAFLCGAVASGATSWSFADIGLVILGIIMAGPVLCGFSQVINDYFDRDIDAVNEPYRLVPAGLVSTTQVFITLTILLIAGLIISSFLNLR-------VMYFVIAGQLLAVLYSAPPVRAKRNGWVGNAMAAISYEGLAWMAGHAAFAGLTWPSILIALLYSLGAHGIMSINDYKSINGDKDGGVSTIPVLYGPQKAAWLILITMNVAQIAVIAAFLYWQIWWIALAITIILLVQLPTQ-RNFLRNPGENYLKFSAIGVSFYVWGMMAAAI----\n>MGYP003867783437/87-290 [subseq from] FL=1\n--------------------------SRQLLGLKNPAHSLEKWKIRVQLTKPVTWIPLSLIVMCGAAASGNYHWmwnpwNVNdrDVLAGLYdaflgfwTVILAGPFSEGFAQTINDWYDRDIDAINEPYRPIPSGAITQQEVFEQLAFLFMGGTAIAMGLDWAVMHnpestrDFPIVTAITLFGYFMSYIYSAPPLKLKQNGWTGDLAIGLCYISLPWLCGRAVFGTLDQ---------------------------------------------------------------------------------------------------------------------------\n>MGYP001161233223/38-202 [subseq from] FL=0\n---------------------------------------------------------------------------------------------------------QDLDAINEPYRPIPSGRITEEEVFQQVYFLLFGGLALAFGCDVWAGHNIianPLnsVGLLACFGALVSYLYSAPPYKLKAEGWRGSFALGASYIALPWWCGQAMFGhvgegaaggELTPPVVVLTVLYSLAGLGIAIVNDFKSVEGDRELGMNSLPVAFGIDTAA-----------------------------------------------------------------------------\n>MGYP001791588431/1-156 [subseq from] FL=1\n---------------------------------------------------------------------------------------------------------------------------------------------------------------------------------MKQNGWLGGYALGASYIAFPWCTGHALFGELNWKVVVFTVVYSLAGLGIAIVNDFKSVEGDKQFGLKSLPVVFGVKKAAWICAGMIDIFQMLIAGYLVYLHQNLYAAILVLFVIPQITFQDMYFLRDPLENDVKYQASAQPFLVLGMLIAGIALGH\n>MGYP001248946775/20-161 [subseq from] MGYP001248946775\n-----------------------MSDARQLLGIKGGSETSNIWKLRLQLMKPITWVPLLWGVVCGAAASGNYHWNFPNFFAAIACMTMSGPLLAGFTQTINDFYDKEIDAINEPNRPIPSGAISLTQVKLQIWVLLISGLAVAYGLDKWANHEVPSVFLLALGGS------------------------------------------------------------------------------------------------------------------------------------------------------------------------\n>MGYP000222537526/20-295 [subseq from] FL=1\n----------------------------------------------ITLMKPVTWFAPAWAFLCGSIASGQAHWTLGDVARIFLGMILAGPIVCGLSQVINDYCDREVDAINEPQRLIPSGMVSTRQVFVTIAILVALALGIALILG----E---MVTLLTAIGMVLAVGYSANPVRAKRNGWIGNAFVAISYEGLPWLAGHASFAELSIISLALAGLFSFGTHGIMTINDFKSIEGDRKVGINTIPALYGPSMAATMVVITMSVAQLFLMMTLAAYHRPWAAFLVAILLMLQAPLQFR-FIRDPIAGAITFSAGASGLFVLGMLVAAIA---\n>MGYP002826779143/2-152 [subseq from] FL=0\n-------------------------------------------------------------------------------------------------------------------------------------------------LDGWAGNDWPVITAVATFGAFMAYIYSAPPLKLKAEGWLGTYALGSSYIALPWWCGHAMFnaGSISAPEVVLTILYSIAGLGIAIVNDFKSIEGDRALGMNSLPVAFGIDTAKWICVASIDVTQLGVAAYLWAIGETWYAAVLAGLIIQST---------------------------------------\n>MGYP000329487914/45-320 [subseq from] MGYP000329487914\n------------------------------------------------FAKPGTWFAPMWAMIVGCVASGNAHWQFGSIGRIVLGMILAGPLLCAFSQVTNDWFDRDVDRINEPDRPTAANALAPSTVFA-----IAAGLAVAALGLAWALG--TTVFYLAIGGLALALAYSAPPVRLKaRNGWLANAACAFAYEGFAWIAGAAIFGHVTTGTIVLATLYSLGSHGLMTLNDFKSFEGDTRLGLRSLPVMLGLDGALKAAFAFIDIFQVAAIAYVLAN-RMYLAGgIMAVLFIIQLPMQRK-LATDPKGLAPWYCASAIPPFVWGMLVSALAI--\n>MGYP003845839969/5-132 [subseq from] FL=0\n---------------PNPT-ATSGGGARQLLGMKGASGTSNIWKIRLQLMKPVTWIPLIWGVLCGAAASGNFHWTLPEVGASIACMLMSGPLLAGYTQTLNDYYDREIDAINEPYRPIPSGAIPLGQVKAQIWILLLAGLGFGW---------------------------------------------------------------------------------------------------------------------------------------------------------------------------------------------\n>MGYP000194137724/16-296 [subseq from] FL=1\n-----------------------------------------AYLLRsLTLMKPVTWFGPVWAFVCGTIASGATAWTIDDVGTIMLGTLLAGPVLCGVSQVINDYYDRDVDALNQPDRLIPAKLVSNAQIILTIALLLAVGVSIGMYL----GAN--VALFSAIG-LILAIMYSMPPFRAKRNGWIGNGLVGISYEGLAWLAGHAAFAGLTTGSVLIAALYSLGAHGIMTINDYKSIEGDRLCNINSIPVLHGEKGAAWLTVITMNLAQLGVLAAFIYWQSWIIV-AVLSVLLFLQFPTQRSFIKEPVEKHLNFSAIGVSFFVWGMMAAAI----\n>MGYP003341447522/5-141 [subseq from] FL=1\n-------------ESPNPTV-ASGGGARQLLGMKGASGTTNIWKIRLQLMKPVTWIPLIWGVLCGAAASGNFQWTAGEVGASIACMLMSGPLLAGYTQTINDYYDREIDAINEPYRPIPSGAIPLWQVKAQIWILLLAGLGVAYGLDLWAL--------------------------------------------------------------------------------------------------------------------------------------------------------------------------------------\n>MGYP002381282849/23-299 [subseq from] FL=1\n--------------------------------------------RSLKLMKPVTWFGPSWAFLCGAVASGVTGWNMPDIGHIMLGILLAGPVLCGASQIVNDYFDRDVDALNEPQRLIPSGLVSMRQLVITVGALLAIGVS----IGVYMGREV--ALFSAIG-LVLALFYSAPPVRAKRNGWIGNTLVAISYEGLAWMAGHAAFAPLTVASVLIAGFYSLGAHGIMSINDYKSIEGDRVSGIRTIPLLYGPERAARLIVLTMNLAQLGVIIAFTYWGSWWIALGIAVILLIQLPLQ-RTFLRQPVENHLKFSAIGVSFFVWGMMVAAV----\n>MGYP001023925934/1-151 [subseq from] FL=0\n--------------------------------------------------------------------------------------------------------------------------------------------------------------------------------------WLGNYALGASYIALPWWAGQALFGQLTWATALLTLAYSLAGLGIAVVNDFKSVEGDRALGLQSLPVAFGIGPASWISAGMIDLFQLLMVAVLIAIGQHFAAVLLVLLIVPQITFQDIWLLRDPVEFDVKYQASAQPFLVLGMLVTALAIGH\n>MGYP000710182695/16-297 [subseq from] FL=1\n-----------------------------------------EWRAVLELLKPVTWFPPMWAFLCGVVSSGE--PIVASIGLLALGLVLTGPLVCATSQAVNDWFDREVDAINEPHRPIPSGRVPGN------WGLRIG-IAWSVLSLLVASLLGPVVVAGTIVGLILAWVYSAPPLRLKRNGWWGNSAVGLCYEGLPWITGAAVmIGGTLPDarVLVVALLYSAGAHGIMTLNDFKSMEGDTALGLKSLPVQLGADRAAWFACLVMALAQVAVIVCLLAWGLAPFAL-LIGLSLALQFAAMRRMLSDPERFAPWYNATGVSLYVLGMLATAFA---\n>MGYP001806918558/26-301 [subseq from] FL=0\n----------------------------------------------VKLMKPVTWFAPAWAFLCGAVASGHLGWSLEVVGRLLLGILMAGPILTGLSQVINDYCDREVDAINEPQRLIPSGLVSLRHVYTLTILLTLFGC----SIAIFLGHDVA--LFVGIG-LICAISYSLKPIRGKRNGWFGNTLVAISYEGLAWMAGHAAFGSLTSQSIAIALLYSLGAHGIMTVNDFKSMQGDTRMGIRSIPVQYGKVMAARLVVITMGLAQIGVIGLLFWWGHPIAASVVTLLLAAQSVP-NVRFIRDPEHNEVFFNATAIMLFVWGMLAAAIG---\n>MGYP003341749928/24-176 [subseq from] FL=0\n------------------------------------------------------------------------------------------------------------------------------------------------------------------------------------DLWLGNYALGASYIALPWWAGQALFGQLSWSTALLTLAYSLAGLGIAVVNDFKSVEGDRALGLQSLPVVFGIQRASWISAAMIDVFQLAMVAVLIAIGQHFAAVLLVLLIVPQMTFQDIWLLRDPVAFDVKYQASAQPFLVLGMLVTALAIGH\n>MGYP002781311983/1-146 [subseq from] FL=0\n-------------------------------------------------------------------------------------------------------------------------------------------------------------------------------------------ALGASYIAIPWWTGHALFGDLNPTIIVLTLFYSFSGLGIAIVNDFKSVEGDRKLGLKSLPVMFGVMPAAWLCVLMIDVFQIGVAGYLMYIHQNLYATILALLIIPQITFQDMYFLRDPEKNDVKYQASAQPFLVFGMLCTALALGH\n>MGYP001824486424/1-138 [subseq from] FL=0\n----------------------------------------------------------------------------------------------------------------------------------------------------------------------------------------------------PWLAGQALFGTLTSDVVVLTMLYSIAGLGIAIVNDFKSIEGDRELGLQSLPVAFGVDTAKWICVSSIDITQLGLAAYLAFgLKEPVYAAVLTALIIPQIIAQVKYFIPDPIANDVKYQASAQPFLVFGLLTTGLAIGH\n>MGYP001374637325/24-280 [subseq from] MGYP001374637325\n---------------------------------------------SLKLMKPITWFGPMWAFLCGAVASGATGWNLPDIGQILLGIVLAGPVLCGVSQIINDYFDRDIDAINEPNRLIPSGLVSIQQIIGTIAFLLLLGVSLGF----YFGPS--VSLYAAIGL-TLAIFYSAPPIRAKRNGWVGNALVAISYEGLAWLAGHAAFGPLSSASVLLAFLYSFGAHGIMTINDYKGMDGDRRVGIRTIPVLYGPQGAAWLTVLMMDFAQVAVIGAFVYWGHWLIAGLLLVVLLVQLPTQR-SFVQQPIARHL-----------------------\n>MGYP003327891970/133-268 [subseq from] FL=0\n---------------------------------------------------------------------------------------------------KKDFFDKEIDAINEPNRPIPSGKISIKDVKIQIWVLLIAGLIVAFLLDLYAKHTYPSVLLLALGGSFVSYIYSAPPLKLKQNGWLGNYALGASYIALPWWAGQALFGKLTILTALLTLAYSLSGLGIAVINDFKRV--------------------------------------------------------------------------------------------------\n>MGYP000542149796/21-299 [subseq from] FL=1\n----------------------------------------------LELLKPITWFPPMWAFSCGVIASGQSLFNQWHL--LVAGVILAGPMVCATSQAINDWFDRHVDAINEPQRPIPSGRMPGRSglYVACIWTSL--SLLLGWFISPWA-------FVATLIGLALAWAYSAPPLRLKQNGWWGNAACGLSYEGLAWFTGSAVmLGDTFPSshSILLALLYSIGAHGIMTLNDFKAIEGDRQMGVRSLPVQLGVQGAAWNACIMMIVPQCIVVGYLFWLAMPFHALAVIGLIIGQMI-MMRYFLGDPIKRALFLSGFGVPLFVSGMMVSAFAVS-\n>MGYP000275835575/27-303 [subseq from] FL=1\n----------------------------------------------IALMKPVTWFPPTIAFICGTIASGTTHFEFVTVSKIALGALMAGPILCGLSQVINEYCDREVDAINEPQRPIPAGLVTYRHVFVTIAVLTVVGLALSL----FFGMQ---VVYITLVGMLFAVIYSAEPLRAKKLGWIGNALVSISYEGLPWVAGHLAFAHMTGGSLLLAGLYSLGAHGIMTINDFKSIEGDRLMGIKSIPAQMGADWAAMSAVITIDIALLIAAIYMFYSGHTVSAILMFLLTLGQIPTQRKFLqMTDPRARAIYYNASGVMIFVICMIVSAV----\n>MGYP000935942519/24-298 [subseq from] FL=1\n----------------------------------------------IALMKPVTWFAPAWAFLCGTVASGGAGWHLADIGRIMLGVLLSGPILCGLSQVINDYCDREVDAINEPQRLIPSGLVSARQVYLTSGVLAVLAIGIALILGA------QVTLLTAV-GMVLALVYSVHPLRAKRNGWIGNGLVAVAYEGLPWLAGHLAFGSLTIPSLIIAGLYSVGAHGIMTINDFKSVDGDRVSGVNTIPVMLGSWGAAWVAVLTMNIAQLFVIMLFAVSQRWIIAAIIAALFVAQLPLQR-KFMQDPRGRAVFYNASGTTLFVWGMLAAAI----\n>MGYP001360032405/3-127 [subseq from] FL=0\n-------------------------DTRQLLGIKGGSETSNIWKLRLQLMKPITWIPLLWGVICGAAASGNYEWRFPDLIAAISCMIMSGPFLTGYTQTINDYYDREIDAINEPNRPIPSGAISLTEVKIQIWVLLLAGLGVAYSLDLWA---------------------------------------------------------------------------------------------------------------------------------------------------------------------------------------\n>MGYP000019798599/98-248 [subseq from] FL=0\n------SNFRLDATPPKSnEEVTDGSAdVRQLLGVKGAAGTSDIWKIRLQLTKPVTWIPLVWGVMCGAAASGNYHWIwnpfdpndrdvmlgLEDTAKGFVAMILAGPFLTGYTQTINDWYDREIDAINEPYRPIPSGAISEGQVIFQIWFLLLGGLG------------------------------------------------------------------------------------------------------------------------------------------------------------------------------------------------\n>MGYP002784458663/19-295 [subseq from] FL=1\n----------------------------------------------LELLKPYTWFPPMWAFLCGIVSAGVP---TDGYGGMIAaGVLLAGPLVCGTSQAVNDWFDRDIDAINEPGRPIPSGRVPGRRglYLAVAWTLMSGAVA--A-------SLGPLVFAAGVLGLALAWAYSAPPIRLKQNGWWGNTAVALSYEGLPWVtAAVVMLGTVPPpPVLWLALWYSIGAHGIMTLNDFKSVEGDRRMGIGSLPVRLGVARAAWVACAVMLVAQLVVVGLLLAWGRPLHAAAIAGLVIIQ-FAMMTRLLAQPAELDFWYNTKGVPLYVAGMLVSAFAV--\n>MGYP001431482158/24-299 [subseq from] FL=1\n----------------------------------------------IALMKPITWFAPAWAWFCGSIASGATFWSVDSIGRLALGMFLAGPIVCGLSQVVNDYCDREVDAINEPQRLIPSGMVSTRQVFATIIALTILALGIALILG-------PAVTLLTAVGMLTALLYSANPVRAKRNGWIGSALVALSYEGLPWLAGHLSFAELTPMSLIMAALFSFGTHGIMTINDFKSIDGDRLSGIKTLPATYGPQLAAGMVVITMVTAQLFVIMTFAAWQRWIPMIIITGLLLGQIPLQR-RFLRDPIPNAITFSAGASGLFVLGMLVTAIG---\n>MGYP002787869665/1-122 [subseq from] FL=0\n-------------------------------------------------------------------------------------------------------------------------------------------------LDHWAGHEFPTITVMAIFGSLLSYIYSAPPLKLKQNGWLGSYALGSSYIALPWWAGHALFGDLNSTIMILTLFYSMAGLGIAVVNDFKSVEGDRQLGLKSLPVMFGIGTAAWICVLMIDIFQ------------------------------------------------------------------\n>MGYP001139436205/31-307 [subseq from] FL=1\n---------------------------------------------TITLMKPVTWFAASWAFLCGAVASGAVAWSFDSIGRLLLGVVMAGPILCGLSQIVNDYCDREVDAINEPHRLIPSGLVSMR----HIWITTLLLTWLGSMIALWLGPEV--ALFVGI-GFLFAVSYSMKPFRGKRNGWIGNALVSFSYEGLAWVAGHAALAALSWQSALLALFYSLGAHGIMTVNDFKSIEGDTRMGIRSIPVQYGKQKAAWMVVFTMALAQIAVIIALFLWGNPVAAGVVLTLLLVQT-VPFVRFIRDPENNAVFFNATAIMLFVWGMLVAAIG---\n>MGYP000474351752/22-300 [subseq from] MGYP000474351752\n---------------------------------------------ILELLKPITWFPPMWAFACGVIASGvsvTNHWHL-----LLAGVILAGPMVCAASQAINDWFDRHVDAINEPHRPIPSGRMPGRWglYVAIIWTGL--SLLLGWLISPWA-------FVATLIGLALAWAYSAPPFRLKQNGWWGNAACGLSYEGLAWFTGSAvMLGDAFPSsySILLALLYSVGAHGIMTLNDFKAIEGDRQMGVRSLPVQLGVYGAAWNACLMMIVPQYLVAGFLYWHGSSFHALAILVLIIAQLL-MMKYFLGDPIKRALFLSGFGVPLFVSGMMISAFAI--\n>MGYP003347930570/12-296 [subseq from] FL=1\n--------------------------------------RRPAWPAMLELLKPVTWFPPMWAFLCGIVSSGVdpaGHWPF-----IVLGLILAGPMVCGTSQAANDWFDRHVDAINEPQRPIPSGRMPGRWgLYIAVWWTGV-SLLLAYALGIW-------VFGAAAIGLALAWAYSAPPLRLKRNGWLGNSAVALAYEGLPWITAVLVMTGAAPDLrlLALAALYSFGAHGIMTLNDFKSVQGDRRMGVASLPVQLGIERAGLLACVVMSVAQVAVIALLIEWDRPSHAAVITALLLAQ-FVLMRRFLARPVERDVWYNAVGVPLYVLGMLVSALAV--\n>MGYP001070450369/31-167 [subseq from] FL=0\n------------------QEVSDGSSdLRQLLGVKGASGTTDIWKIRLQLTKPVTWIPLVWGVMCGAAASGNYHWIwnpfdpndrnvllgLEDTLKGFVAMILAGPFLTGYTQTINDWYDRDIDAINEPYRPIPSGAISEGQVIFQIWFLLLGGL-------------------------------------------------------------------------------------------------------------------------------------------------------------------------------------------------\n>MGYP002052436665/36-188 [subseq from] FL=0\n---------------------------------------------------------------------------------------------------------REPDAISEPSRPIPSGKIKPWEVYSQMGFLLVGAIVLALQLDGWAANDWPVITAVASFGTFMAYIYSAPPLKLKAEGWLGTYALGSSYIALPWWCGHAMFDaaSISGQEVVLTILYSIAGLGIAIVNDFKSIEGDRALGMNSLPVAFGIDTAK-----------------------------------------------------------------------------\n>MGYP000246540522/37-314 [subseq from] MGYP000246540522\n----------------------------------------------LELLKPITWFPPMWAFACGVIATGIAI--TERWQVLLAGVLLAGPMVCATSQAINDWFDRHVDAINEPNRPIPSGRMPGRW---GLYIAII-WTGLSLLVGWWIS---PWAFVATLIGLLLAWAYSAPPLRLKQNGWWGNAACGLSYEGLAWFTGSAvMLGDAFPSVasIILALLYSIGAHGIMTLNDFKAIEGDRQMGVRSLPVQLGINGAAWNACLMMIVPQYLVVGFLYWHGSSFHALAILVLIIAQLL-MMKYFLENPVKRALFLSGFGVPLFVSGMMISAFAV--\n>MGYP001813740492/11-295 [subseq from] FL=1\n-------------------------------------NERPAWTAYLELLKPITWFPPMWAFGCGVVSSGQA--LAERWPFALLGVLLAGPLVCGASQIVNDWFDRDVDAINEPDRPVPSGRVPGRNALyFAIaWSAL--SLGVGAVLG-------PVVFAATVVGVVLAWAYSAPPARLKRNGWWGNAAVGICYEGLPWFtAAAALIGGMPPvEIILLAAAYSLGAHGIMTLNDYKAIAGDRRLGIRSLPVQLGPDGAARVACIVMLVPQVAVVGL-LATWQLPVaATVVAALIVIQAMMML-RFLREPVAQAAWYSALGVPVYVLGMLASAVG---\n>MGYP001190035261/1-133 [subseq from] FL=0\n-----------------------------LLGMKGASGTTNIWKLRLQLMKPVTWIPLIWGVVCGAAASGNFQWKPDHVLASFACMLMSGPLLAGYTQTINDYYDREIDAINEPYRPIPSGAISLGQVKVQIWVLLLAGLAVSWGLDLWAGPTTPVLLLLAL---------------------------------------------------------------------------------------------------------------------------------------------------------------------------\n>MGYP000538050935/26-302 [subseq from] FL=1\n----------------------------------------------LELLKPVTWFPPMWAFFCGVVSSGEpaaGHWA-----MIFAGVLLAGPLVCGTSQAVNDWYDRHVDAINEPRRPIPSGRVPGH------WGLYI-AIGWSLVSLVVASMLGPLVLGAALFGLLLAWVYSAPPIRLKSNGWWGNSAVALCYEGLPWFTAAAVMsGALpDPKILLLALIYSAGAHGIMTLNDFKAIEGDRRMGIGSLPVRLGVSAAAWVACTVMAVAQVVVIALLFAWGRPVHAASILGLLAVQLVMM-ARLLRRPSELDYWYNATGVPLYVAGMLVSAFAV--\n>MGYP000093886317/20-296 [subseq from] FL=1\n----------------------------------------------LELFKPVTWFPPMWAFACGVVSAGVA--PLDHLLTIFLGVLLTGPLVCATSQAVNDWYDRHVDAINEPLRPIPSGRIPG------SWGLYIGIIWTCVSLL-VASFLGPVVFVAAIVGLVLAWIYSAPPLRLKQNGWFGNAACGACYEGLPWITGAAvMLGGRLPDtrILMVAALYSVGAHGIMTLNDFKSIEGDTQLGLKSLPVQLGAERAARLACWVMALPQLVVVWFLWTWDRP-LTLLFVGAAlVAQLFFM-RKLLSDPRKFAPWYNATGVSLYVFGMMATAIA---\n>MGYP001826111734/20-297 [subseq from] FL=1\n----------------------------------------------LELLKPVTWFPPMWAFICGVVSSGEP--ALAQLGVVLLGIVLAGPLVCGSSQIVNDWFDRHVDAINEPQRPIPSGRVP------GAWGLYF-AIGWSA-LSLWVGYLLgPWVFAATLIGMFLAWAYSAPPLRLKSNGWWGNTAVGLSYEGLAWVTGAAVLaGGAMPDprILTLALLYSLGAHGIMTLNDFKSIEGDRRMGIRSIPAQLGAARAARLACWTMAVPQLLVIGLLFHWDRPAHALVVVGLLLAQLLAM-HRLLRDPRRFAPWYNATGVTLYVLGMLASALAV--\n>MGYP002844194988/46-228 [subseq from] FL=0\n----------------TNAEAEDGSGgLRQLLGLKGASAGDEkaFlnWKIRLQLTKPATWVPLIWGVACGAAASGNFHalWnlfgdapTtdsvgvvATDAVKAFCAMVLAGPFMCGFTQTINDWFDRELDAINEPYRPIPSGAISELEVYSQIAFLLVGSIVVALQLDGWAGNDWPVITAIAAFGSFVAYIYSAPPLKL-----------------------------------------------------------------------------------------------------------------------------------------------------------\n>MGYP001602278687/70-175 [subseq from] FL=0\nAAETDTDKV--KSQTPDKAPA-GGSSINQLLGIKGASQETNKWKIRLQLTKPVTWPPLVWGVVCGAAASGNFHWTPEDVAKSILCMMMSGPCLTGYTQTINDWYDRDLD--------------------------------------------------------------------------------------------------------------------------------------------------------------------------------------------------------------------------------\n>MGYP003346042007/2-145 [subseq from] FL=0\n-------------------------------------------------------------------------------------------------------------------------------------------------------HTTPVLLLLALGGSFVSFIYSAPPLKLKQNGWLGNYALGASYIALPWWAGQALFGQLTWTTALLTLAYSLAGLGIAVVNDFKSVEGDRALGLQSLPVAFGIKTASWISAGMIDGFQLAMVAVLIAIGQHFAAVLLVaGLTLYAV---------------------------------------\n>MGYP000890458285/3-133 [subseq from] FL=0\n-------------------------------------------------------------------------------------------------------------------------------------------------LDLWAGHTTPVLFLLALGGSFVSFIYSAPPLKLKQNGWLGNYALGASYIALPWWAGQALFGQLTWTTALLTLAYSLAGLGIAVVNDFKSVEGDRALGRQSLPVVFDIKRASWISAGMIDLFQLAMVAVLIA---------------------------------------------------------\n>MGYP003344024385/2-142 [subseq from] FL=0\n----------------------------------------------------------------------------------------------------------------------------------------------------------PTIFLLALGGSFVSFIYSAPPLKLKQNGWLGNYALGASYIALPWWAGQALFGQLTWTTALLTLVYSFAGLGIAVVNDFKSVEGDRALGLQSLPVVFGIERASWISAAMIDGFQLAMVAVLIVIGQHFAAVLLVLLALPQLV--------------------------------------\n>MGYP000891305502/20-294 [subseq from] FL=0\n----------------------------------------------LELLKPVTWFPPMWAFFCGVVSSGEpaaGHW-----ATIVAGVLLAGPLVCGTSQAVNDWFDRHVDAINEPRRPIPSGRVP------GLWGLYIA-IGWTLLSLAVAAALGALVFGAAAFGLALAWAYSAPPLRLKANGWWGNSAVALCYEGLPWFTAAAVMLGQVPDakILSLALVYSAGAHGIMTLNDFKSVEGDRRMGVGSLPVRLGVSAAAWVACGVMVVAQVVVIGLLLAWGAPMHALAIGGLLVVQLAMM-ARLLKRPSELDYWYNATGVPLYVAGMLISAF----\n>MGYP001064110148/27-307 [subseq from] FL=1\n-----------------------------------------VWLTRsIQLMKPVTWFAPTWAFMCGAIASGALGWN-ESIGRLLLGMFMAGPVLCGLSQVVNDYADRDVDAINEPHRLIPSGQVSLRHVY----ILTAVLTWLGASIALFLGRG--VAFFVALG-LIFALAYSLRPIRGKRNGWIGNALVAISYEGLAWMAGHSAFAPLTGESVTIALLYSLGAHGIMTVNDFKSIRGDTLMGIRSIPVQYGKVIAARMVVITMGVAQIAVIGLLYYWGHPVAATVVAILLAAQS-IPNARFIRDPENNEVFFNATAIMLYVWGMLAAAIG---\n>MGYP000418397215/20-296 [subseq from] MGYP000418397215\n----------------------------------------------LELLKPITWFPPMWAFACGVVSSGMS--VREHWVTILLGVLLTGPLVCATSQAVNDWFDRHVDAINEPHRPIPSGRIPG------KWGLYIGVIWTILSL-LVAAYLGAVVFCAAILGLCLAWAYSAPPFRLKQNAWYGSAACGACYEGLPWVTGAAVMmAGALPDarIFMMALLYSIGAHGIMTLNDFKAIEGDKALGIKTLPVMMGSDKAARFACWVMALPQLLVLG-LLSVWQQPVAASIIGLSLALQFFCMRRFLTDPLKFAPWYNATGVTLYVLGMMATAVA---\n>MGYP003386739915/41-321 [subseq from] FL=1\n--------------------------------------------VVLELLKPVTWFPPMWAFGCGVVSSGQASLDKW--HLIAAGILLAGPFVCAMSQAVNDWYDRHVDAINEPNRPIPSGRMPGRWglYVACVWTLL--SLAVGAMLGTW-------VFGATIVGVALAWAYSAPPLRLKENGWWGNAACGLCYEGLAWVTGAAvMLGGALPNwqVLTLAGLYSLGAHGIMTLNDFKSIEGDRRMGVKSLPVMLGPERAGWVACLFMVVAQVVVVTLLFAWARPYHGALVCAALVAQVYFM-RRLLTDPAKLAPWYNATGVMMFVLGMMVSAHAVS-\n>MGYP000714985396/36-310 [subseq from] FL=1\n-----------------------------------------------ILMKPVTWFAPAWAFLCGAIASGGLSWDVQPLGRLALGLLMAGPLLTGLSQVVNDYCDRDVDAINEPQRLIPSGKVSLRHV----YVLTVMLTWMGTLVAIFLGGKV--ALFVGL-GLICALAYSLKPVRAKRNGWFGNALVGISYEGLAWMAGHVAFGQLTGQSAAVALLYSFGAHGIMTVNDFKSMAGDTLMGIRSIPVQYGKVVAARLVVIIMGVAQLAVIALLLLWGHFIAAGVVLLLLVAQSVPNV-RFIRDPEHNEVFFNATAIMLFVWGMLAAAIG---\n>MGYP001433500492/28-303 [subseq from] MGYP001433500492\n----------------------------------------------IELLKPITWFAPMWAYMCGAISAGPQ--LQENWKLLILGIILAGPLVCGASQALNDWFDRDVDAINEPNRPIPSGRIPGA---WGLYIAI-FGFSLSILISSLLG---PWVMVAAALAILFGWAYSAPPLRLKQNGWLGNLACGVCYEGLPWFTAAAVAATTLPDsrTVILALLYSLGAHGIMTLNDFKAMEGDRALGIRTIPVQLGKaKAAKLACI-VMASPQIAVIIFLNYLGAPIYAIAVLALVLIQVSLM-PRLLRDPGRLAPWYNATGTSLYVLGMLISAFA---\n>MGYP003342003802/23-300 [subseq from] FL=1\n----------------------------------------------LELLKPITWFPPMWAFACGVIATGIP-L-TDRWSVLIAGVILAGPMVCATSQAINDWFDRHVDAINEPDRPIPSGRMPGRW------GLYIAILWTGLsLMVGWLI--SPWAFVATLMGLFLAWAYSAPPLRLKQNGWWGNAACGFSYEGLAWFTGSAVmLGDGFPAFasIVLALLYSIGAHGIMTLNDFKAIEGDRQMGVRSLPVQLGVNDAAWNACKMMIFPQYVVVGFLYWYGSSFHALAILVLIVAQLL-MMKYFLGDPIKRALFLSGFGVPLFVSGMMISAFAV--\n>MGYP000944324204/2-272 [subseq from] FL=0\n--------------------------------------------------KPVTWFAPAWAFLCGSVASGALSWGVGDLGRTLLGTLLAGPILVGLSQVINDSCDREVDALNEPDRLIPSGLVSARQVFITIGALAVLSIGLALVL---GGQ---VALLVGI-GMVLAVVYSAHPIRAKRNGWIGNGLVAVAYEGLPWLAGHVAFAPLTTQSLIIAGLYSLGAHGIMTINDFKSMDGDRVSGIKTIPVQLGAWGAAWVAVLTMDLAQLFVLMIFAVSGRWVVFGIILALFLAQLPLQRK-LIADPRGRAIFYNASGTTLFVWGMLAAAI----\n>MGYP003347218003/6-126 [subseq from] FL=0\n---------------------------------------------------------------------------------------------------------------------------------------------------LWAQHTTPVLLLLALGGSFVSFIYSAPPLKLKQNGWLGNYALGASYIALPWWAGQALFGQLTWTTALLTLAYSLAGLGIAVVNDFKSVEGDRALGLQSLPVVFGIERASWISAAMIDAFQI-----------------------------------------------------------------\n>MGYP000849825383/23-297 [subseq from] FL=1\n-----------------------------------------------ELFKPITWFPPMWAFACGVVASGQP--LLERWWVALVGVLLAGPLVCATSQAVNDWFDRHVDAINEPHRPIPSGRMPGRTglYVALVWTLL--SLAVASLLGAWG-------FGAAVVGLVLAWMYSAPPARLKRNGWLGNAACGICYESMPWFTGAALMTGTLPDwrIVLVALLYGLGAHGIMTLNDFKSVDGDRVSGIRSLPVQLGVDGAARAACWTMLLPQFVVVGALLAWGHPLHALAVGALVVVQARMMLR-FVQDPRARALWYSGFGVPVYVSGMMVTAFA---\n>MGYP003339384140/11-286 [subseq from] FL=1\n-----------------------------------------------ELLKPITWFPPMWAFACGAVSSGVAPDG--QWPLIITGILLAGPMVCATSQAVNDWFDRHVDAINEPQRPIPSGRMPGRWgLYIAVWWTGV-SLLLAYALGIW-------VFGAAAIGLALAWAYSAPPLRLKRNGWLGNSAVALAYEGLPWITAVLVMTDAAPDprLLALAALYSFGAHGIMTLNDFKSVQGDRRMGVASLPVQLGIERAGLLACIVMSVAQIAVIALLLEWGRPVHAAVITAFLVAQ-FVLMRRFLARPVERDVWYNATGVPLYVLGMLVSALAV--\n>MGYP001806548179/20-295 [subseq from] FL=1\n----------------------------------------------LQLLKPVTWFPPMWAFACGAVSSGLSltdHW-----GLVLAGMALSGPLVCATSQAVNDWYDRHVDAINEPNRPIPSGRIPGRwgLYIAIIWTVLS--LAVALVL-------GPVVFWAAVFGMAMAWAYSAPPFRLKANGWWGNAAVGLCYEGLPWFTGAAVLLAAVPgwPIVALALLYSLGAHGIMTLNDFKAIEGDTRMGVRSLPVQLGVQGAARTASAVMALPQLVVIALLFSWGAPIHAAAVLALLIVQLVM-MRRFMADPVQRALWYSGFGVPLYVSGMMVSAFA---\n>MGYP002506959351/19-296 [subseq from] FL=1\n---------------------------------------------VLELLKPVTWFAAMWAFMCGVVSTGIP--LLDRWPQLILGMILAGPMVCASSQAVNDWFDRHVDAINQPDRPIPSGRIAGRW---GLWIAMIwSGlsLLLGAMLGIWALGAT----MIGVG---LAWAYSAPPFRLKLNGWWGNAAVGFSYEGIAWFTGAAvILGDLPgPGIIFLAVAYSIGAHGIMTLNDFKALEGDRTMGVRSLPIQMGPDRAARFACFVMAMAQIAVIGFLLSLSRPMFAALIAGLLLAQLFL-MRILLRDPRGKAPWYNATGTTLYVFGMLAAALAI--\n>MGYP001091020986/20-295 [subseq from] MGYP001091020986\n----------------------------------------------LELLKPVTWFPPMWAFLCGIVSVGQP---ASGKAWTIVlGVLLAGPLICATSQAVNDWFDREVDAINEPNRPIPSGRIPGHWglYIGIIWTLL--SLLVA-------SMLGATVFVAAVVGLVLAWIYSAPPLRLKKNGWWGNSAVGACYEGLPWITGAAVLIEGVPDyrILVLAALYSFGAHGIMTLNDFKSIQGDTELGLKSLPVQLGAEKAALLACAFMLLAQCAVVIALIVWGQFPYAIGISLFTVVQLVL-MKKLLKDPKRWAPWYNATGVTLYVLGMLVSAFA---\n>MGYP003434528991/1-136 [subseq from] FL=0\n-----------------------------------------------------------------------------------------------------------------------------------------------------------------------------------------------------WWAGQALFGNLTPTIVLLTLFYSLSGLGIAIVNDFKSVEGDRQFGLKSLPVMFGVQNAAWICVLMIDIFQVGMAAYLISIHENLYATILLLFIIPQITFQDMYFLRDPLKNDVKYQASAQPFLVLGMLVAGLALGH\n>MGYP000155507725/27-154 [subseq from] FL=0\n-----------------------NAKTRQLLGMKGADvKGSSIAKIRLQLMKPITWIPLMWGIICGAASSGNYTWTLENVLISAACMLLAGPLLTGYTQILNDYYDRDIDAINEPYRPIPSGAISLPQVVIQVWVLLLAGIGVAYALDQWA---------------------------------------------------------------------------------------------------------------------------------------------------------------------------------------\n>MGYP003392491413/12-290 [subseq from] FL=1\n--------------------------------------------VVLELLKPITWFPPMWAFGCGIVSSGvspSQHWPV--IAAG---VLLAGPMVCGTSQAVNDWYDRHVDAINEPDRPIPSGRIPGR------WGLYI-AIGWTVLSLVLAMTLGPWGFGAAVFGLVLAWAYSAPPVRLKQNGWWGNAACGLCYEGLPWFTGAAIMAASSPDwrIVVIALLYSAGAHGIMTLNDFKSVEGDKRMGIDSLPVLLGVEKAaRFACL-VMAAPQVAVIGLLFAWQRPLYAAAV-GIVLIAQLFLMAHFLKSPRERAPWYNGTGISCYVLGMLVSAFAL--\n>MGYP000960634037/10-285 [subseq from] FL=1\n----------------------------------------------VELLKPITWFAPMWAFGCGAVSAGTMpdgHWPY-----LIAGIILAGPLVCGSSQAVNDWFDRHVDAINEPNRPIPSGRIPGR---WGLYIALIGG-ALSIVVSYFLG---PWVLAAAIFALFFGWTYSAPPLRLKQNGWWGNLACGICYEGLPWFTAAAViAGTLPdPRTILLAVLYSIGAHGIMTLNDFKAVEGDIKLGIKSLPVQLGVDRAVRVACAVMVIPQVIVIGLLFQWGTMYFALGVLAVLIAQ-FALMPKLLRDPEANSPWYNATGTTLYVIGMLISAFA---\n>MGYP000352495068/11-286 [subseq from] FL=1\n-----------------------------------------------ELLKPITWFPPMWAFACGAISSGV---AAEDQWPIIITgIMLAGPMVCATSQAVNDWFDRHVDAINEPQRPIPSGRMPGY------WGLYIAILwtGLSLLVATALG---TWGFRAALLGLVLAWAYSAPPVRLKENGWLGNAACGLSYEGLAWVTGAAVMaGGAMPDSrsLLLALLYSIAAHGIMTLNDFKAVEGDRQMGVHSLPVMLGIDSAARTACRVMIIPQLAVIAMLFSWNKVVPALVVIMLVLGQLQL-MQYFVASPTERAIKLSAFGVPLLVAGMMVSAFA---\n>MGYP001117415262/20-297 [subseq from] FL=1\n---------------------------------------------MLELLKPVTWFPPMWAFLCGAISAGAN--LLDNALLLTAGIILTGPLVCGASQVVNDWYDRHVDAINEPNRPIPSGRVPGSigFYFAVIWTAL--ALAWGAFFGVWV-------FAATFVGLVLAWAYSAPPLRLKLNGWIGNAAVGLSYEGLAWITGAALMlgGHIPSNaIILVAVLYSVGAHGIMTLNDFKSIEGDRQIGIKSLPAQLGAKRAAHVACIVMLIPQLIVIALLMRWGSYWQAVAIAGLVAAQLL-AMRHMLKAPKERAPWYNGTGVSAYVTGMMIAATA---\n>MGYP002214590735/6-124 [subseq from] FL=0\n-------------------------DARQLLGMKGASGTTNIWKLRLQLMKPVTWIPLIWGVVCGAAASGNFQWKPDHVLASFACMLMSGPLLAGYTQTINDYYDREIDAINEPYRPIPSGAISLGQVKVQIWVLLLAGLAAAG---------------------------------------------------------------------------------------------------------------------------------------------------------------------------------------------\n>MGYP000932944938/10-285 [subseq from] FL=1\n----------------------------------------------LELLKPITWFPPMWAFACGVVSSGLP--ASERWLFIAAGVLLAGPMVCATSQAVNDWFDRHVDAINEPQRPIPSGRIPGR---WGLWIACVW-PALSALLALLHG---PVCLVAAIVGLILAWAYSAPPARLKQNGWWGNLAVGACYEGLPWFTGAAVMAAAAPDwrIVVVAALYSIGAHGIMTLNDFKSIDGDTRMGVRSIPVQLGPERAARLACVFMTIPQLAVIGLLLLWNRPLHAIAVGGLVAAQVMLM-PRLLAAPKERAPWYNGTGVTLFVSGMLVTAFA---\n>MGYP001089685417/20-298 [subseq from] MGYP001089685417\n----------------------------------------------VELLKPITWFAPMWAYGCGVASSGRS--LLDEPLGAILGIVLAGPMVCATSQAVNDWFDRHVDAINEPHRPIPSGRLPGRWglYVATAWTAL--SLMVGTLLGPW-GFAAPVV------GLALAWAYSAPPLRLKRDGWIGNSAVAVCYEGLPWITGAAVMGVAMPDarILTLAALYSFGAHGIMTLNDFKSVEGDRRMGIRSLPVRLGVERAARVACVFMTAPQLLVVAFLLHWGLAAASSCVAALLVAQLALMVR-LLRQPRALAPWYNATGTTLYVLGMLASAIAIGH\n>MGYP001061539597/14-296 [subseq from] FL=1\n----------------------------------------AKWTAFVELLKPITWFPPMWAYGCGLIASGQP--LLDRLPFALAGIALAGPLVCGTSQVVNDWFDREVDAINEPQRAIPSGRVSVRAALIfaIAWTVL--SLVVAITLGSW-------VTIAAVIGLALAWAYSAPPFRLKQNGWYGNAAVGLCYEGLPWFTAAAVMTASLPSthTLLLALLYSIGAHGIMTLNDFKAIEGDRQLGIRSLPVQLGAQRAAWLACIVMAIPQMIVITLLLSWGAFAAAMIVTALLAVQVALMA-RFLTNPIRFATWYSALGVSLYVSGMLASAIAV--\n>MGYP002525542904/5-128 [subseq from] FL=0\n---------------------------KQLLGIKGASETSSIWKLRIQLMKPITWIPLIWGVICGAAASGNFEWTFSNVLASLACMLMSGPLLAGYTQTINDFFDKEIDAINEPNRPIPSGKISIKDVKIQIWVLLIAGLIVAFLLDLYAR--------------------------------------------------------------------------------------------------------------------------------------------------------------------------------------\n>MGYP002790122539/6-119 [subseq from] FL=0\n-----------------------------------------------------------------------------------AAMLLAGPLLTGYTQTLNDFYDREIDAINEPYRPIPSGAISVPQVVTQILVLLVAGLGVAFALDRWAGHEFLTITALAIGGSFLAYIYSAPPLKLKQNGWLGNYALGASYIALP----------------------------------------------------------------------------------------------------------------------------------------\n>MGYP001826058448/16-292 [subseq from] FL=1\n----------------------------------------------LELLKPITWFPPMWAFACGVVSSGVSILANWHI--ALLGVILAGPLVCAMSQAINDWYDRHVDAINEPQRPIPSGRVPGlwGLYIAGIWTVL--SLAVAATLGTW-------VFVSAVVGLILAWAYSAPPLRLKQNGWWGNAACGFSYEGLAWVTGAAaLLGGNLPalEILLLAGLYSVGAHGIMTLNDFKAIRGDREMGINSLPVLLGPDRAAQAACAIMTAPQLVVITLLAWWGQPVHAAIVAGLLLGQLAM-MRRLLRDPIKDAIWYSGFGVPLFVLGMMVSAFA---\n>MGYP001281143382/40-315 [subseq from] FL=1\n----------------------------------------------VTLMKPVTWFAPAWAFLCGAVASGALSWNAAPLGLLALGILMAGPILTGLSQVVNDYCDRDVDAINEPHRLIPSGQVSLRHVYLLTIILTWAGTSIALLLG---G---QVALFVGL-GLICALAYSLKPVRAKRNGWFGNGLVAISYEGLAWMAGHVAFAALTPQSVAIALLYSFGAHGIMTVNDFKSIKGDTQMGIRSIPVQYGKVRAARMVVVMMGLAQIGVIGLLLHWGHPVAAGVVALLLALQS-IPNVRFIRDPEHNEVFFNATAIMLFVWGMLAAAIG---\n>MGYP002789708393/2-278 [subseq from] FL=1\n----------------------------------------------LELLKPITWFPPMWAFACGAVSSGIA---LRDRwPQLALGLLITGPLVCAASQAANDWYDRHVDAINEPQRPIPSGRMPGTWgfRVAVIWT----------ALSLLAALPLGIAGVIAVGIALaFAWAYSAPPLRFKQNGWIGNFAVGITYEGLAWLTGAiVLLGGAMPDarILTLAALYSVGAHGIMTLNDFKAIEGDRQMGIKSLPAALGAERAAWIACFVMLLPQFVVLVLLATWGKLAHASAIGGLIVVQSLMM-GSFLAAPRARALFLSAAGVPFFVSGMMVAAFA---\n>MGYP000916880520/3-278 [subseq from] FL=0\n----------------------------------------------LELLKPITWFAPMWAFACGIVSSGVSPLSR--WSFALAGVILAGPLVCATSQAVNDWYDRHVDAINEPNRPIPSGRIPGRwgFYIACLWTLL--SLVVAAGLGLWA-------FAAAVLGLLLAWVYSAPPLRLKQNGWWGNSAVALCYEGLPWFTGAAVMAASLPDwrIIALALLYSLGAHGIMTLNDFKSVEGDRRMGVMSLPVQLGVDEAARLACYVMAAPQFVVVGLLAYWGHPYYAAIVAALLAGQ-FTLMRRLLAHPREQAPFYNATGTTLYVLGMLVSAFA---\n>MGYP000096088724/24-300 [subseq from] FL=1\n----------------------------------------------VQLLKPITWFPPMWAFLCGAVSSGNS--IVEQPLLLVLGLVLTGPLVCGASQVVNDWFDREVDALNEPGRPIPSGRVPG------RWGLYFAVI--WSAVSLWVGYLLgPWVFGATLFGMLLAWAYSAPPLRLKSNGWWGNAAVGLSYEGLAWVTGAAvMIGGAMPDVHVLSlaLLYSLGAHGIMTLNDFKAIDGDRQMGIRSIPAQLGPARAARLACWTMALPQLVVIALLTVWGQWPFALVVVAALLAQ-FAAMRRLLTDPRRFAPWYNATGVTLYVLGMLASAFA---\n>MGYP000424224625/14-296 [subseq from] FL=1\n----------------------------------------PAWSTMLELLKPVTWFPPMWAFLCGVVSSGSVpegHWPVV-----FTGVLLAGPLICGTSQAVNDWFDRHVDAINEPRRPIPSGRMPGH------WGLYIAvGWTMVSLL--VAATLGPWVFGAATLGMALAWAYSAPPLRLKRNGWWGNSAVALCYEGVPWVTAAVVISGAFPswQIVALAALYSIGAHGIMTLNDFKSVQGDRRMGVGSLPVRLGVALAARVACLVMVAAQLAVIALLFLWDRPGHAAVIVALLVGQLLMMA-RLLRRPEQLDVWYNAAGVPLYVLGMLVSALAV--\n>MGYP000505851656/31-306 [subseq from] FL=1\n----------------------------------------------LELLKPVTWFAPMWALGCGVVSAGVP--VLEHWPSIVGAVLLAGPLVCGTSQACNDWFDRHVDAINEPNRPIPSGRIPGRWglGIAIAWTLL--SLGVGALLGPW-------VLVAAVVGLLLAWAYSAPPLRLKTNGWWGNSAVAACYEGLPWITGAvvAAGGALDGRTVALAALYSAGAHGIMTLNDFKAIEGDRQTGIGSLPVRLGVTGAARAACLIMALPQCVVVGLLLVWGAPVHALAVVGLLVAQGLM-MKRFLSDPVRHALWYSGFGVPLFVSGMMVSAFA---\n>MGYP002637099721/58-194 [subseq from] FL=0\n------------RKGPN-AEATDGSAdVRQLLGLKGASETDDIWKIRLQLTKPVTWIPLIWGVMCGAAASGNYHWIwnpfdpndrnvllgLTDTSKAIVAMILAGPFLTGYTQTINDWYDREIDAINEPYRPIPSGAISEGQVIAQIWFL------------------------------------------------------------------------------------------------------------------------------------------------------------------------------------------------------\n>MGYP003330433255/22-298 [subseq from] FL=0\n----------------------------------------------LELLKPITWFAPMWAFGCGVVSSGVPVLSHLDL--LFLGIALSGPLVCGTSQAVNDWYDRHVDALNEPGRPIPSGRIP------GRWGLYIGILWSGVSLLVAASLG-AAVFYAAIFGLAAAWAYSAPPLRLKQNGWWGNAAVGLCYEGLPWFTGAAALqgGVPSTPILLLALLYSIGAHGIMTLNDFKSVEGDTQMGVASLPVQLGVDRAaRFACL-VMALPQLVVIALLVMWDRPFHALGVVGLLIVQ-FGLMRRLLRDPKGQAAFYNATGTTLYVLGMLVSAFAV--\n>MGYP003344131246/6-286 [subseq from] FL=1\n-----------------------------------------AWPAMLELLKPVTWFPPMWAFLCGIVSSGvrpEGHWPL---IM--SGVLLAGPLICGTSQAVNDWFDRHVDAINEPRRPIPSGRLPGRSglYIAMVWTCV--SLAVAAMLGPW-------VFAASLLGMALAWAYSAPPFRLKRNGWWGNSAVAICYEGVPWLTAAAvMTGTLpRPEIFALAMLYSFGAHGIMTLNDFKSVQGDRRMGVGSLPVRLGVDGAARVACAVMVLAQIAVISLLILWALPIHAGVVAILLVGQLVMM-ARLLQRPTELDVWYNALGVPLYVFGMMVSALA---\n>MGYP001310537278/12-148 [subseq from] FL=0\n--------------------------------------------------------------------------------------------------------------------------------------------FLATRLDAWAANDWPVITLIATFGSFMADIYSAPPLKLKAEGWLGTYALGSSYIALPWLCGHAMFSasTITPQEVVLTILYSIAGLGIAIVNDFKSIEGDSALGMNSLPVAFGVDTAKWIGVGSIDVTQLAVAACGL----------------------------------------------------------\n>MGYP000281728661/21-298 [subseq from] FL=1\n----------------------------------------------LELLKPITWFPPMWAFACGVIATGvSFEGRWH---LLIAGVILAGPMVCAASQAVNDWFDREVDAINEPQRPIPSGRMPGTWglYVAFIWTGL--SLLLGWLISPWA-------FAATLLGLLLAWLYSMPPLRFKQNGWYGNAACGISYEGLAWFTGSAvMMGDLLPSTpsILLAVLYSIGAHGIMTLNDFKAIEGDRKMGVLSLPVQLGVAGAaENACLMM-LAPQFGVIGLLLVWGAYWQAFVILLLVAGQIK-MMHYFLQDPVKHALFLSGFGVPLFVAGMMVSAFAV--\n>MGYP003730138947/59-334 [subseq from] FL=1\n----------------------------------------------ITLMKPVTWFAPAWAFLCGAVASGALSWQLEPISRLALGILMAGPILCGMSQVVNDYCDRDVDAINEPYRLIPSGQVSLRHV--HILALILTWLG--ASIAFILGGQ--VALFVGL-GLIAALAYSLKPVRAKRNGWIGNALVAISYEGLAWMAGHVAFAPLTTQSVAIALLYSFGAHGIMTVNDFKSMKGDAVMGIRSIPVQYGKVAAARMVVTIMGLAQIGVIVLLVAWGHPIAAGVVFLLLAAQSVPN-VRFIRDPEHNEVFFNATAIMLYVWGMLAAAIG---\n>MGYP001448485806/1-147 [subseq from] FL=0\n------------------------------------------------------------------------------------------------------------------------------------------------------------------------------------------YALGASYIALPWWAGQALFGQLTWATAALTLAYSLAGLGIAVINDFKSVEGDRELGLQSLPVAFGIKKASWISAGMIDVFQLAMVVVLIAIGQHLASVILILLIIPQMTMQDIWLLRDPLAFDVKYQASAQPFLIMGMLVTALAIGH\n>MGYP000647327222/11-286 [subseq from] FL=1\n-----------------------------------------------ELLKPITWFPPMWAFACGVVASGQSF---KDQwLAIFLGLVLAGPLVCASSQAVNDWFDRHVDAINEPHRPIPSGRIPGQ------WGLYIAI-FWTVLSLLWAWHLSPWGFVAAGLGLVLAWAYSAPPLRLKENGWFGNAACALSYEGLAWLTGAAvMLGDVLPEgrSIVLAMLFSLGAHGIMTLNDFKAIEGDRRMGVGSLPVKLGVQGAaRTACL-MMLLPQAVVIALLLSWQAPWHALAVLGLGLGQLPL-MQRFLKDPVQKALMLSAFGVPLYVSGMMVSAWA---\n>MGYP000440953764/20-296 [subseq from] FL=1\n----------------------------------------------LELLKPITWFAPMWAFGCGVVSSGVP--VLEHLDLLALGVALSGPLVCGTSQAVNDWYDRHVDALNEPNRPIPSGRIPG------RWGLAIGIIWSGVSLIVAA-LLGQAVFWAAVFGLIAAWAYSAPPVRLKRNGWWGNAAVGLCYEGLPWFTGAAAMqgGVPSTPILLLALLYSFGAHGIMTLNDFKSVEGDLKMGIGSLPAKLGVERAALLACAVMAVPQIIVIALLNSWDRPYHALGVVALLIAQGFL-MRRLLKDPKGQAAFYNATGTTLYVLGMLVSAFAV--\n>MGYP003319651547/40-208 [subseq from] FL=0\n-----------------------------------------------------------------------------------------------------------------------------------------------------------------------DRAYSAPPLRLKLNGWWGNSAVALSYEGLSWITGAAivLGGDLPPaPILIIALLYSIGAHGIMTLNDFKSVEGDRKLGLQSLPVVFGIERASWISAGMIDVFQLAMVAVLIGIGQHFAAVLLVLLIVPQITFQDIWLLRDPVAFDVKYQASAQPFLVLGMLVTALAVGH\n>MGYP000979724795/14-289 [subseq from] FL=1\n-----------------------------------------------ELFKPITWFPPMWAFGCGVVASGM---PLSDRwSTVLVGTLIAGPLVCATSQAVNDWFDRHVDAINEPQRPIPSGRMPGRWGL---Y-IAIGWTVLSLLIATLLG---PWGFLAACVGLALAWAYSAPPLRLKANGWWGNSAVALCYEGLPWFTAAAVMLGQVPDakILSLALVYSAGAHGIMTLNDFKSVEGDRRMGVGSLPVRLGVSAAAWVACGVMVVAQVVVIGLLLAWGAPMHALAIGGLLVVQLAMM-ARLLKRPSELDYWYNATGVPLYVAGMLISAFAV--\n>MGYP002852631577/73-202 [subseq from] FL=1\n----------------------------------------------------------------------------MDTVKAICAMILAGPFMCGFTQTINDWFDRELDAINEPYRPIPSGAISELEVYSQIAFLLVGSIVVALQLDGWAGNDWPVITAIAAFGSFVAYIYSAPPLKLKANGWTGTYALGSSYIALPWWCGQCMFN-------------------------------------------------------------------------------------------------------------------------------\n>MGYP001549491135/20-296 [subseq from] FL=1\n----------------------------------------------VELSKPVTWFPPMWAFMCGVVSTGQLSWDTAPL--LLAGIVLAGPLLCAGSQTVNDWFDRHVDAINEPNRPIPSGRIPGE------WGLRIAMIWSGAGV-IWAAYLGPWVLFAAILGVALSWAYSAPPVRLKRSGVWGPLSVGISYEGLAWFTGAAVMAQALPDTytITLAVLYSLGAYGIMVLNDFKAIEGDRQTGLKSLPAVLGPRKAAWIACITMAVPQAVVVALLLIWGAPIFAGV-VGLSVLIQLGLMARLMKDPKALAPWYNATGVTLYVLGMLASAFAV--\n>MGYP001088652753/7-282 [subseq from] MGYP001088652753\n-----------------------------------------------ELLKPVTWFPPMWAFGCGAVSSGVP--LAEAWGLALAGIVLAGPLLCASSQATNDWFDRHVDAINEPGRPIPSGRIPGRWglFLAIFWSLL--SLLVASLLGPW-------VLAAATLGVALSWAYSAPPLRLKKNGWFGNAAVGLSYEGLAWIPGAAvvLGGALpRPEILWLALLYSVGAHGIMTLNDFKSVQGDRRMGVGALPVRLGVETAARVACLIMVVAQLAVIALLFLWGLDLHAALVAALLVGQILMM-NRLLRRPAELDVWYNALGVPLYVLGMMVSAVA---\n>MGYP000621921614/20-296 [subseq from] MGYP000621921614\n----------------------------------------------LELLKPITWFPPMWAFLCGAVSSGVG--LFENPALLIAGILLAGPMVCGASQVVNDWFDREVDAINEPQRAIPSGRVPGNWglIFAVLWTGLAA--AWGAALGFWVGIA-------TLVGLALAWAYSAPPLRLKRNGWWGAAAVGLSYEGLAWLTGAAVFlgGVLPPwQILAVAGLYSVGAHGIMTLNDFKSVQGDRALGLRSLPAAYGLHKAAIIACWFMAVPQLFIVALLATSGANWQALAVSLLIIAQLFAMV-RLLKKPEELAPWYNATGVTAYVSGMMVTATA---\n>MGYP001241433758/19-296 [subseq from] FL=1\n----------------------------------------------LELLKPVTWFPPMWAFACGAVSSGADIGTRPLVV--LAGVLLAGPLLCATSQAVNDWYDRHVDAINEPHRPIPSGRVPGR------WGLAIA-IAWSVVSMLVAASLGPFVFAAAALGLVLAWAYSAPPLRLKRNGWWGNSAVALSYEGLPWVTGAAVmLGGAAPpaQVFVLAALYSAGAHGIMTLNDFKAIEGDVRTGVRSLPVRLGAARAARVACWAMVVPQVAVAGVLLYWARPGYAAAVLVVTLVQMVLMVR-LLRDPRAFAPWYNATGVSLYVSGMLISAFAL--\n>MGYP002635216231/24-179 [subseq from] FL=0\n------------------------QAARQLLGLKGATdEETNIWKIRLQLCKPVTWIPLIWGVACGAAASGNYHtWNpfggptdipaslyIEDALKSMAAMVLSGPILTGYTQTLNDWEDREIDAINEPYRPIPSGKISEGQVIAQIWTLFLSGCALAYGLDQWAGNTDLEIFKLTLFGT------------------------------------------------------------------------------------------------------------------------------------------------------------------------\n>MGYP001480506158/72-213 [subseq from] FL=0\n-----------------------SAGFRQLVGFRGAADTEDepLWKIRIQLTKPGTWVPLIWGVACGAAASGNYRWpfltgTlsegAEDFAKAATCMVLSGPFLTGFCQTINDWYDKDLDAINEPYRPIPSGRITEEEVFQQVYFLLFGGLALAFGCDVWAGHDI-----------------------------------------------------------------------------------------------------------------------------------------------------------------------------------\n>MGYP001076786336/18-293 [subseq from] MGYP001076786336\n-----------------------------------------------ELLKPITWFPPMWAFACGVVASGVP--IAEQMELVVWGIVLAGPMVCATSQAVNDWFDRHVDAINEPNRPIPSGRIPGRWG---LYIAIV-WTGLSLLVATQL---GPWGFLAALLGLLLAWAYSMPPIRLKQNGWFGNLACGISYEGLAWITGAAVMaGGALPDArsIALALLYSVGAHGIMTLNDFKSIAGDRRMAIRSLPVQLGAGNAAKTACWIMALPQLVVVALLWNWGAPFYALAVAGLIVGQLFL-MRYFIAAPIDRALFYSGFGVPLFVSGMMVSAFA---\n>MGYP001308486418/92-232 [subseq from] MGYP001308486418\n-----------------------SAGFRQLVGFRGAADTEDepLWKIRIQLTKPGTWVPLIWGVACGAAASGNYRWpfisgTlsegAEDFAKAATCMVLSGPFLTGFCQTINDWYDKDLDAINEPYRPIPSGRITEEEVFQQVYFLLFGGLALAFGCDVWAGHD------------------------------------------------------------------------------------------------------------------------------------------------------------------------------------\n>MGYP001268962203/17-293 [subseq from] MGYP001268962203\n---------------------------------------------VLQLLKPVTWFAPMWALACGAVSAGVP--LGERWLEVVGAVLLAGPLVCGTSQAVNDWFDRDVDAINEPDRPIPSGRVPGRWglGIAIVWTFL--SLAVAAALG-------AAVFVAAIFGLALSWAYSMPPFRLKANGWFGNTAVGLCYEGLPWFTGAAaLLGrTPPPESTLFALLYSAGAFGIMVLNDFKSVEGDTRLGLRSLPVQMGVKRAALLACVVMLVPQLGAIGLLLRLGRALEPAAVGALVIAQLAL-MPMLVREPRRRAPLYNATGTTCFVLGMMASAIA---\n>MGYP001827394544/19-296 [subseq from] FL=1\n---------------------------------------------LLQLLKPITWFPPMWAFLCGAVSSGR--PLLEQPLLLIFGVILVGPMVCGASQVVNDWYDRDVDAINEPQRPIPSGRVPGYWGF--YFALTWSGlaLGWGALLGTWV------MAATAL-GLALAWAYSAPPLRLKRNGWWGNAAVGVCYEGLAWVSGAAVmLGGALPggNVLLLAALYSIGAHGIMTLNDFKSIDGDLKMGIRSLPAQLGPVrAARLACL-VMILPQLVVVALLVEWGQVWHAALVAALVLAQLG-AMRRLLRDPRGLAPWYNATGVTLYVLGMMVAALA---\n>MGYP001811922374/18-303 [subseq from] FL=0\n-------------------------------------ADPPAWAAYVELLKPITWFPPMWAFGCGIVSSGTA--LAERWPFAIAGILLAGPLVCGTSQVVNDWFDRHVDAINEPGRPIPSGRVPGRRALYF----A---LAWTALSVIVASLLGPWVLLAALVGLALAWAYSAPPLRLKANGWWGNGAVGLCYEGLPWFtAAAAVTGALpAPEIIMLALLYSLGAHGIMTLNDFKAIDGDRVMGVRSLPVQLGPRTAARLACAVMLLPQFLVIGLLFAWQRPFAGAVVTALAVAQAALMWR-FLRDPVGRATWYSGFGVTLYVLGMLASAIAV--\n>MGYP001490635569/1-111 [subseq from] FL=0\n--------------------------------------------------------------------------------------------------TINDYYDREIDAINEPYRPIPSGAISLGQVKVQIWGLLIAGLAVSWGLDVWAGHSTPVLFLLALGGSFVSFIYSAPPLKLKQNGWLGNYALGASYIALPWWAGQALFGQLR----------------------------------------------------------------------------------------------------------------------------\n>MGYP001810252151/19-295 [subseq from] FL=1\n----------------------------------------------LELLKPVTWFAPMWAFMCGIVSSGV---SLEDAwGFALAGMVLAGPLVCATSQAINDWYDRHVDAINEPGRPIPSGRVPGR---WGLWIALAW-CAL-SLAAAWGL--GPWVFGGTLVGLILAFAYSAPPLRLKQSGWLGPLAVGVSYEGLAWFAGAAAMAQALPDakVLILCVLYSLGAHGIMTLNDFKAIEGDARMGVRSLPVQLGPERAGLVACVVMIVPQLAVIGLLIAWGAPLHAAGVAALVVAQIGFMTR-LLKDPKGLAPWYNGTGILGFVLGMLVSAFAV--\n>MGYP002011648035/35-312 [subseq from] FL=1\n--------------------------------------------AALELLKPVTWFAPMWALGCGVVSAGVP--FAEHWASILGSVLLAGPLVCGTSQACNDWFDRHVDAINEPDRPIPSGRVPGRWGlgIAIAWSAL--SLAVGAALGPW-------VFVASVFGLALAWAYSMPPFRLKLNGWWGNSAVGLCYEGLPWFTGAAALTTQLPNwrITTMALLYSAGAFGIMVLNDFKAIEGDRELGIRTLPVQLGVRPAAVFACVVMAVPQLVVIGLLWRDGQTVHAAIVAGLLLAQGAM-MPMLVKAPRKRAPLYNATGTTFYVLGMLASAFA---\n>MGYP003338597591/11-285 [subseq from] FL=1\n-----------------------------------------------QLLKPITWFPPMWAFACGVVASGQ-GWSGQS-GLILLGLILTGPLVCASSQAVNDWFDRHVDAINEPQRPIPSGRMPGRwgLYIAIIWTLLS--MVWSWQLGIW-------GFYATLLGLALSWAYSAPPMRLKANGWWGNAAVGLCYEGLPWFTGAAALqgGVPTLPILLLALLYSIGADGIMTLNDFKSVEGDLKMGIGSLPAQLGVDRAARLACAVMAIPQLIVIALLFQWESPFHALGVVALLIAQGFL-MRRLLKDPKGQAAFYNATGTTLYVLGMLVSAFA---\n>MGYP000322706120/27-302 [subseq from] FL=0\n----------------------------------------------LELLKPITWFAPMWAFGCGVVSSGVP--VAENWPVVALGILLAGPMVCGTSQAVNDWYDRHVDAINEPQRPIPSGRIPGawGLYIAVIWTGL--SLALAAALGLWA-------FCAAVVGLALAWAYSAPPFRLKRNGWWGNAAVGACYEGLPWFTGAAIMAGALPEwqILLVAALYSLGAHGIMTLNDFKAVEGDIRMGIRSLPVQLGVRNAAWLACFVMALPQAIVIELLIVWGQVWHAAAVAALLAVQIVLMAR-LLEKPRERAVWYSATGVTLYVLGMLVTAFA---\n>MGYP003467786401/1-146 [subseq from] FL=0\n-------------------------------------------------------------------------------------------------------------------------------------------------------------------------------------------ALGASYIALPWWAGHALIGDLNWMVVALTLFYSLAGLGIAVVNDFKSVEGDRELGLNSLPVMFGVDKAALISATMIDVFQIGIAVYLVSAGEQLLASLLVLLVIPQITFQDMYFLRDPLKNDVKYQASAQPFLVLGMLVAGIAMGH\n>MGYP001827956789/25-304 [subseq from] FL=0\n------------------------------------------WGAYLELLKPITWFPPMWAFACGVVSSGES--LLDGWGLALAGMLLAGPLVCGTSQAVNDWFDRHVDALNEPDRPIPSGRVPGRRG---LWFaLAWTGLSLGFALLL--G---PWVAGAAVFGLALAWAYSAPPFRLKLNGWYGNAAVGLCYEGLPWFTAAAVMTATrpSPEVIVLALLYSIGAHGIMTLNDFKSLEGDHIMGVRSLPVQLGPDRAARLACLVMLIPQLVVIALLISWLQPLAAAAVAGLVGAQTALMLR-FLRAPAQRAVWYSAWGVTLYVLGMLVSAFA---\n>MGYP001394906020/23-299 [subseq from] FL=1\n--------------------------------------------VVLELLKPITWFPPMWAFMCGAVSSGAPFGATWHLA--LAGIILAGPLVCGMSQAVNDWFDRHVDAINEPQRPIPSGRMPGRWGLYVaIgWTG--VSLAWGAMLGVWG-------FLATLLGVALAWAYSAPPLRLKANGWWGNLACGLAYESLPWITAAAVLSAaaPTPEVLLIATLYGLSAHGIMTLNDFKAIEGDRRIGIRSLPVQLGAERAARVACWCMGVPQVAVVALLVMMDAPVHATLVALLLAGQVWA-MARMLRDPKALAPWYNGTGVLMFVLGMLTCGF----\n>MGYP003346347966/56-331 [subseq from] FL=0\n-----------------------------------------------ELLKPITWFPPMWAFACGAISSGVSpegKWPI--IATG---IVLAGPMVCATSQAVNDWFDRHVDAINEPQRPIPSGRMPGYWglSIAIIWTGL--SLLVATLLGVWG-------FRAAVLGLVLAWAYSAPPVRLKENGWLGNAACGLSYEGLAWVTGAAVMaGGAMPDSrsLLLALLYSIAAHGIMTLNDFKAVEGDRQMGVRSLPVMLGIDSAAHTACRVMIVPQLAVILLLFSWNNIVQALVVIMLVLGQLQL-MQRFVASPTERALKLSAFGVPLLVTGMMVSAFA---\n>MGYP002712738877/13-291 [subseq from] FL=1\n--------------------------------------------VVLELLKPITWFPPMWALGCGIVSSGVSPG--QRWPTIIVGVLLAGPMVCGTSQAVNDWYDRHVDAINEPDRPIPSGRIPGRwgLYIAIVWTVL--SLLIAPLLGNWG-------FVAAVVGLVLAWAYSAPPIRLKQNGWWGNAACGLCYEGLPWFTGAAVMSASAPDwrIVLIALLYSIGAHGIMTLNDFKSVEGDERMGIDSLPVLLGVDNAaRFACL-VMVVPQVAVVAMLLAWQQPIHAAAVGALVLVQLLLM-VHFLKGPRERAPWYNGTGISCYVVGMLVSAFAL--\n>MGYP003876596139/20-296 [subseq from] FL=1\n----------------------------------------------LELFKPVTWFAAMWAFMCGAVSSGQP--FIGNMHLVLGGMLLAGPMVCASSQAVNDWYDRHVDAINEPNRPIPSGRIPGQWGlyLAIIWSGL--SLLLGLALGFWA-------FAATVVGVFFAWAYSAPPLRLKLNGWWGNAAVGISYEGISWFTGAAVmLGAFPhPLILFLALAYSVGAHGIMTLNDFKSIEGDRLMGVRSLPAQLGPDRAAVVACVTMGAAQFAVIVMLAWIGKPVHAVVIIGLLCAQLLLMVD-LLEDPRGKAIWYSATGVTLFVLGMLVSAFAV--\n>MGYP000190285187/34-310 [subseq from] FL=0\n----------------------------------------------AELLKPITWFPPMWAFGCGVVASGAPV--SGRWGLVLVGVLLAGPLVCATSQAVNDWFDRHVDAINEPNRPIPSGRMPGRwgLYIAVLWTLLS--LAVGLVL-------GPVGFAAAAAGLLLAWAYSAPPLRLKRNGWWGNAACGLCYEGLAWVTGAAVMaagGWPTDKSMLLALLYSIGAHGIMTLNDFKAIEGDRQTGIGSLPVRLGVTGAARAACLIMALPQCVVVGLLLAWGAPVHALAVVGLLVAQGLM-MKRFLSDPVRHALWYSGFGVPLFVSGMMVSAFA---\n>MGYP002655119967/2-237 [subseq from] FL=0\n----------------------------------------------------------------------------------------QGPLVCASSQAVNDWFDRHVDAINEPNRPIPSGRIPGRWglYLGIIWSLL--SLIVSAFLGVWG-------FCATLVALLFSWAYSMPPIRLKQNGWYGNFACSISYEGLAWITGAALLSkTLTPSnpSLIFAALYSVGAHGIMTLNDFKAIEGDKKMGVRSLPVQLGAERAAKVACWIMIVPQLFVVGYLLMVDRSSYALVLTALIIAQLFL-MRYFLRQPIERALFYSGFGVPLFVSGMMVAAC----\n>MGYP003856666035/14-295 [subseq from] FL=1\n----------------------------------------PAWSTMLELLKPVTWFPPMWAFLCGVVSSGSVpegHWPVV-----FTGVLLAGPLICGTSQAVNDWFDRHVDAINEPRRPIPSGRMPGH------WGLYIAvGWTMVSLL--VAATLGPWVFGAATLGMALAWAYSAPPLRLKRNGWWGNSAVALCYEGVPWVTAAVVISGAFPswQIVALAGLYSIGAHGIMTLNDFKAVEGDRQMGVRSLPVQLGVDGAARVACWAMVLPQAVVVGLLMHWGQVGHALAVLGLILAQLPLM-GVLVRQPVAKALMLSGFGVPLFVAGMMVSAWA---\n>MGYP001822419625/22-299 [subseq from] FL=1\n----------------------------------------------VELLKPITWFAPMWAYACGVISAGQpFEGRWLEVALG---VLLAGPLVCGTSQAVNDWYDRHVDAINEPDRPIPSGRVPGQWglYVGLIWT--LASLAVASALGIWAL-------TAACVGLALAWAYSAPPIRLKQEGWRGATAVAACYEGLPWFTGAAIMASALPDwrVCLIAALYSVGAIGIMTLNDFKAVEGDRHMGIRSLPVQLGVERAALLACVMMVIPQVVVVALLIAWGASWHAIAVALLLIAQLVL-MRRLLREPRKQAPFYNATGTSLYVAGMMVSAFALS-\n>MGYP000187739514/91-219 [subseq from] MGYP000187739514\n-AETETAAAEKKKGAENE---EAGSGFRQLLGIRGGAQTTDIWKIRLQLTKPVTWVPLIWGVMCGAAASGHYTWTPENFGKALLCMFMSGPLLTGYTQTINDWEDREIDAINEPNRPIPGGDISEFDVKVQIY--------------------------------------------------------------------------------------------------------------------------------------------------------------------------------------------------------\n>MGYP000569076722/20-295 [subseq from] MGYP000569076722\n----------------------------------------------VELLKPITWFPPMWAFGCGAVSVsiGYERWP-----YVLGGALLAGPLICGTSQAVNDWFDRHVDAINEPHRVIPSGRLPGRTGlhVAIVWTFL--SLGVASLLGQW-------VFVAALAGLALAWAYSAPPFRLKANGWYGNAAVGFSYETLPWItAAAAATGALPPiEVIAVALLYGLGAHGILTLNDFKAIEGDKRMGIKSLPVQIGVRPAAWLASATMFLAQLGVIALLAAWGKPLFATVVGVLLAVQAACM-VRLVRDPVKNAVWYSAIGIGLYVLGMLASAFAL--\n>MGYP002789664907/1-114 [subseq from] FL=0\n-----------------------------LLGMKGAQAgETSIWKIRRQLMKPITWIPLMWGVLCGAASSGNYTWSLENVLISAACMLMSGPLLTGYTQILNDFYDREIDAINEPYRPIPSGAISLPQVIVQIWVLLLAGIGV-----------------------------------------------------------------------------------------------------------------------------------------------------------------------------------------------\n>MGYP001825645037/2-281 [subseq from] FL=0\n------------------------------------------WTAYLELLKPITWFPPMWAFGCGVVSSGQA--LPERWPFALAGILLAGPLVCGASQVVNDWFDRDVDAINEPDRPVPSGRVPGRNALyFAIsWSAL--SLWVGALLGPW-------VLAATIVGVLLAWAYSAPPARLKQNGWWGNAAVGLCYEGLPWFtAAAALIGGLPPtEVILLALAYSIGAHGIMTLNDFKAIEGDTRLGVRTLPVQLGPDGAARVACAVMLVPQLAVIALLVAWQLPIAALAVATLTLVQAAMMV-RFLQQPIERATWYSALGVTLYVLGMLASAIG---\n>MGYP002878212842/54-183 [subseq from] FL=0\n----------------------------------------------------------------------------------------------------------------------------------------------------------------------------------------------------------AAGGELTPPVVVLTVLYSLAGLGIAIVNDFKSIEGDRELGLKSLPVAFGIDGAKYICAGLIDVTQIAVAAYLFAIGLQTYALVLGLLIAPQIWAQTQYLLKDPVKYDVKYQGTAQPFLVFGILTTALAVS-\n>MGYP003333201990/23-163 [subseq from] FL=0\n-------------------------AIRQLLGLKGASSaEGSFlnWKIRLQLMKPATWIPLIWGVACGAAASGNYRWpflsgTlsegAEDFAKAATCMVLSGPFLTGFCQTINDWYDKDLDAINEPYRPIPSGRITEEEVFQQVYFLLFGGLALAFGCDVWAGHDI-----------------------------------------------------------------------------------------------------------------------------------------------------------------------------------\n>MGYP000700421661/20-298 [subseq from] FL=0\n---------------------------------------------ILTLLKPITWFPPMWAFACGSIT-GS-EKIADNLPIFLVGLALTGPLVCASSQAVNDWFDRHVDAINEPMRPIPSGRIPG------RWGLYIAI--IWSLISIWVGSYLgPIGFAATLLALVLAWLYSMPPIRFKNNGWLGNLACGISYEGLAWVTGATLlSGGLMPNkpSLILAGLYSASAHGIMTLNDFKAIEGDRQMGVRSLPVQLGAKRAAQVAAAFMLIPQVVVVCLLLSWNKEIYALVIGLLIVAQVI-LLRDFLKRPIEKALFYSGFGVPVLVTGMMVSAFAV--\n>MGYP001580301517/20-296 [subseq from] FL=1\n----------------------------------------------LELLKPITWFPPMWAFLCGAVSSGAG--LFENPALLIAGILLAGPMVCGASQVVNDWFDREVDAINEPQRAIPSGRVPGNWglIFAVLWTGLAA--AWGAALGFWVGIA-------TLVGLALAWAYSAPPLRLKRNGWWGAAAVGLSYEGLAWLTGAAVFlgGVLPPwQILAVAGLYSIGAHGIMTLNDFKSVQGDRALGLRSLPAEYGLHKAAIIACWFMAVPQLFIVALLATSGANWQALAISLLIIAQLFAMV-KLLKKPEELAPWYNATGVTAYVSGMMVAATA---\n>MGYP002718576308/18-294 [subseq from] FL=1\n---------------------------------------------LLELLKPITWFAPMWAFACGVVSSGAAVGGRWPVV--LAGILLAGPLVCATSQAANDWFDRHVDAINEPHRPIPSGRIPGRWglAVAVAWTLL--SLAVASLLGPW-------VLGAAVFGLALAWIYSAPPLRLKRNGWWGNAACGLCYEGLPWFTGAAVMGAALPDgrVLLLAALYSLGAHGIMTLNDFKSIEGDLHTGIRSLPVRLGPERAARLACLSMAAPQVGVVAALAAWGAPWHAALVAALLAGQGVL-MRRFLSDPHRWAAWYNGTGTLLFVLGMLTAALA---\n>MGYP000865356189/22-300 [subseq from] FL=0\n---------------------------------------------LLELLKPITWFPPMWAFTCGVVSSGQP--ILEQWFLVLVGIILAGPLLCGMSQAVNDWFDRHVDAINEPHRPIPSGRMPGTWGLrvAIAWSLL--SLAVAALLGPW-------VLGAAALGLVMAWAYSAPPLRLKRNGWWGNSAVALSYEGLAWVTGAAvMIGGQLPDwrILLLAFLYSAGAHGIMTLNDFKAIEGDQRMGIRSLPVQLGVQGAAWAACLFMALTQVGVIALLAHWERPWHALAV-ALVLGIQFLMMVRFLRAPVAQATWFSASAVSVYVTGMMVSAFAV--\n>MGYP000226317255/28-304 [subseq from] FL=0\n----------------------------------------------LELLKPITWFPPMWAFACGVVSSGVPLM--ANAPVALLGILLAGPLVCAMSQAINDWHDREVDAINEPHRPIPSGRIPGRwgLYIAALWSVL--SLAVASLLGAWV-------LIATCLGLFLAWAYSAPPLRLKRNGWLGNAACGFSYEGLAWVTGAAvmLGGALPPvPVLLLALLYSLGAHGIMTLNDFKAMEGDRQMGIRSLPVLLGAPGAARTACLAMALPQVVVIALLLHWQRPLQAAIVAGLLAAQALLMVR-FLRDPVGKALFYSGFGVPLFVSGMMAAAIA---\n>MGYP001627258770/19-294 [subseq from] FL=1\n----------------------------------------------LELFKPVTWFPPVWAFLCGAVSAGApFDGKWGFLA---LGLLLAGPMVCATSQAVNDWFDRDVDAINEPGRPIPSGRIPGR---WGLWIALFW-SGLSLLIGAALG---PWGFGATVLALILAWIYSAPPLRLKRNGWLGCAATGLSYETLPWITAAAIMagGAPRPEILLVALLYGIGAHGIMTLNDFKAIEGDRRTGIASLPVLLGPERAARVACWMMAVPQLAVVALLLAWGAMLSPIIILGLLGVQAW-AMRRMMTDPRRLAPWYNATGVGPYVLGMLAAAFA---\n>MGYP003353222707/1-110 [subseq from] FL=0\n----------------------------------GASGTSNIWKIRLQLMKPVTWIPLIWGVLCGAAASGNFHWRLPEVGASIACMLMSGPLLAGYTQTINDYYDREIDAINEPYRPIPSGAIPLWQVKAQIWVLLLAGLAAHA---------------------------------------------------------------------------------------------------------------------------------------------------------------------------------------------\n>MGYP000709688974/19-296 [subseq from] MGYP000709688974\n---------------------------------------------LLELLKPITWFPPMWAFACGAVSSPVPFMERWDV--ILLGILLAGPLVCGTSQVVNDWFDRHVDAINEPGRPIPSGRVPGRWGLymALVWTVL--SLVVAYSLGIW-------VFSAACIGMALAWAYSAPPFRLKRNGWWGNSAVGACYEGLPWFTGAAVMAATLPDtkIILIAALYSIGAHGIMTLNDFKSIDGDRQMGLKSLPAMLGTDKAARLACWVMGVPQVVVIGLLIYWGVpLFGALVAAVLTV-QIYLMFQ-LLESPREKAPWYNATGISLYVSGMMASAFAL--\n>MGYP000444790757/20-296 [subseq from] MGYP000444790757\n----------------------------------------------LELLKPITWFPPMWAFMCGVVSISQ--PASSHIGTIFLGVLLTGPLVCATSQAVNDWFDREVDAINEPHRPIPSGRIPGR------WGLYIGIVWTVLSLCVAAVL-GKVVVAATVVGLILAWVYSAPPLRLKQNGWLGNTAVGACYEGLPWITGAAILSAgQIPDgrIITMAALYSAGAVGIMILNDFKSIKGDTELGLKSIPVQLGaVNSARFACV-VMTAAQVMVVGLLFVWGQVVIASIV-SLSILVQISLMRRFLTDPEGLAPWYNKTGISLYVSGMLATAIA---\n>MGYP000061456990/21-297 [subseq from] MGYP000061456990\n----------------------------------------------LQLLKPVTWFPPMWAFLCGVVSAGQpFSG---QLLTIFLGVLLTGPLVCATSQAVNDWYDREVDAINEPDRPIPSGRVPGR------WGLWIGITWTGFSLLV-AAILGPVVFGAAVIGLILAWLYSAPPVRLKLNGWYGNAAVGLCYEGLPWITGAAVVAMgAIPDsrVLLLALLYSIGAHGIMTLNDFKAIEGDTRLGVRTLPVQLGAERAARLACYVMVAAQFVVLALLIAWGLGFFAAVVSCFVIAQIVLM-KRLLTDPRRLAPWYNATGISLYVLGMLVSAFG---\n>MGYP000695072419/17-297 [subseq from] FL=1\n-------------------------------------------KAMLEVLHPITWFPPMWAFTCGVVSSGVdvlAHWGL-----LVAGIILTGPLVCATSQVVNDWYDRDVDAINEPNRPIPSGRLPGNWGYKMAVAGTALSLALGMALGLW-------VFLATVVGLVFAWIYSAPPLRLKNNGWYGNAAVGFSYETLAWITGAAvMLGGAMPDarILLLAFLYGLGAHGIMTLNDFKAIEGDRQMGIRTLPVQLGVKAAAWVACVVMMTPQFIVVGLLFAWIQPVHAAAVAGLVMVQGVLMLR-FLEDPVKRATWLSGLGVAVYVSGMMVSAFAV--\n>MGYP002631754262/13-288 [subseq from] FL=1\n----------------------------------------------LTLLKPITWFAPMWAFGCGAVSSGLP---TEGRWLTIaAGIVLAGPLVCATSQAVNDWYDRHVDAINEPNRPIPSGRIP------GVWGLIIGIAWtlLSMAVAYWIGIE---VFWAACVGLVFAWAYSAPPLRFKQNGWLGNAAVGICYEGLPWLTGAMVIigGTPGWEIFTIAGLYSLGAHGIMTLNDFKAIEGDRELGVRSLPVQLGAGRAARLACLVMAVPQMVVILLLLHWDAPYYAIGVIGLLLAQYML-MPKLLSDPEKYAPWYNATGTSLYVSGMLVTAFA---\n>MGYP003642441578/19-298 [subseq from] FL=1\n---------------------------------------------GIELLKPITWFAPMWAFGCGAISARSMAEPDRqTVWIVLAGIVLAGPLLCGASQVVNDWFDRHVDAINEPNRPIPSGRMPGRSALylAIVWTAL--SLVVAFALGPWVGI-------ASALGCVLSFAYSAPPLRLKRNGWWGNAAVAISYEGLAWFTGAAVVAGALPDakIIFLAYLYSIGAHGIMTLNDFKAIEGDVALGVRTLPVQYGVKAAALIACFVMALPQLLVAALLAAWGAPLYGLAILGLLAGQAMLM-RRFVADPRGRAPWYNATGTSLYVLGMMVAAFA---\n>MGYP000356027362/14-295 [subseq from] FL=1\n-----------------------------------------EWRAVAELFKPITWFPPMWAFACGVVASGVP---MDDrWWLALVGVLLAGPLVCATSQAVNDWFDREVDAINEPHRPIPSGRIPGRWglYIAVSWTFV--SLLVATLLGPWG-------FAAAVTGLLLAWAYSAPPLRLKRNGWLGCAACGLSYEGLAWVTGAAVMAAnaMPPaPSLLLAGLYSLGALGIMALNDFKAIVGDRQMGIRSLPVMLGPLRAAQVASAVMVAPQLVIIALLLHWGTPLHALAIAGLLVGQAAL-MHWFIAKPVERALQYSGFGVPLFVAGMMVSAYA---\n>MGYP002621551463/19-295 [subseq from] FL=1\n---------------------------------------------TIELLKPITWFAPMWAFACGMVASGA---SLEDRWPYlLAGMLLAGPLICGTSQAVNDWFDRHVDAINEPHRVIPSGRMPGTWGLRVAIANTLLSLVFAAFLGWW-------VIAASVVGLALAWAYSAPPMRLKRNGWLGNAAVGLCYEGLPWFTAaAAAIGAFPgMPTVVVALLYSVGAHGIMTLNDFKSVEGDKRMGVDSLPVLLGPERAARLACWVMALPQVAVIGLLLHWGFAIHAGIVALLLLLQVACMA-RLLKDPRRFAAWYNATGTTLFVLGMMVTAFA---\n>MGYP001828965687/14-290 [subseq from] FL=1\n---------------------------------------------MLQLLKPITWFPPMWAFACGAVSSGTNP--LDTPLLLLAGIILAGPMVCGASQVVNDWFDREVDAINEPYRPIPSGRVPGS------WGLYLAIIWT-VLSLILASQLGATVFWAALLGIGLAWAYSAPPFRFKQNGWYGNLAVGISYEGLAWITGAAvMLGTLPdKEILALALLYSLGAHGIMTLNDFKALEGDLRMGVRSLPAQLGPERAAKVACLVMGAPQVFVIALLYDWGQPAYAALIAALLAAQ-FAAMRRLLTDPRALAPWYNGTGVTLYVLGMMASAIA---\n>MGYP003567189736/16-293 [subseq from] FL=1\n-------------------------------------------SVALELLKPITWFPPMWAFACGVVSSGV--PILENLDRVLLGVLLAGPIVCGMSQAANDWCDRHVDLINEPDRPIPSGRMPGLWGLWIAIVMSVAALGLAWHLGTWG-------FYATVFAVAAAWAYSAEPVRLKRSGWLGPGLVGLCYEGIPWFTGAAILVTGLPDpkIILCAALYAIGAHGIMTLNDFKALEGDTQLGIKSLPVQLGPRRAARFACWIMALPQIVILGAMISWGLMFHAALIGALVIGQIL-AMQKLLKDPEKYAPWYNATGVSMFVFGMMICAV----\n>MGYP000334556370/10-286 [subseq from] MGYP000334556370\n----------------------------------------------LELFKPITWFAPMWAFGCGVVSSGVDP--TDRWPLLVLGILLAGPLLCATSQAANDWYDREVDAINEPNRPIPSGRIPGR---WGLWIALLWSL-LSLLVAALLG---PWVLAPALLGLALAWAYSAPPFRLKRNGWWGNGAAALSYEGLPWLAGAAVMlaAPPGPEIVTLALLYSLGAHGIMTLNDFKAVEGDRAMGIGSLPARLGIERAAHLACLFMLLPQLLVATLLFAWDRSIHATIVAGLVLAQIFLMVR-LLEQPRERAPWYNATGTSLYVLGMLVSALAV--\n>MGYP001201277357/8-283 [subseq from] FL=0\n----------------------------------------------LELLKPITWFPPMWAYACGVVSSGmssEGHWPF-----IIAGIVLAGPMVCGTSQAVNDWFDRHVDAINEPHRPIPSGRMPGAwgLYVAIGWTVL--SLLLATVLGIWG-------FVAAVLGLALAWAYSAPPLRLKRNGWVGNAAVGACYEGLPWFTGAAVMAMAFPDwrIVTLAVLYSIGAHGIMTLNDFKSIEGDKRTGIGSLPVKLGPERAARLACIVMAIPQFVVVALLFLWDKPLHA-VLVSIALAAQLLLMRKLLTDPRGRAAWYNATGITLYVTGMMVGSFA---\n>MGYP001791895259/13-294 [subseq from] FL=1\n----------------------------------------PFWLSVIELLKPVTWFPPMWAFACGVIASGVVV--TSRLQFLIGGVLLAGPFLCGTSQIVNDWFDRHVDALNQPERPIPSGRIPGRMGLHMAvgWSVL--SMLLAAMLGTW-------VFVASALGLALAWAYSAPPFRLKRNGWWGNAAVGLCYESLPWFtAAAAMTGSLpEPGLIAIALLYGLGAHGIMTLNDFKSIAGDRAMGLRSLPAAMGPDRAARLACIVMAVPQMVVVSLLLQWQQPTHALAVFGVLMGQIVLM-PRLLSDPERFAPWYNGTGIVLYVSGMMITAFA---\n>MGYP000550025656/128-410 [subseq from] MGYP000550025656\n----------------------------------------PAWPVVAELLKPITWFPPMWAFCCGVIASGISPD--GRWLTIITGVLLAGPLVCASSQAVNDWFDRHVDAINEPNRPIPSGRMPGSwgLYIAIIWTGL--SLAVAATLGTWG-------FAAGALGLALAWAYSAPPLRLKLNGWWGNAACGLCYEGLAWVTGAAVMaGGAMPDArsLALAGLYSAGAHGIMTLNDFKSVEGDRQMGVGSLPVRLGIQRAAWVACVVMMVPQLMVLLLLISWGTTGQAIAVAALMVAQALLMA-RFVKDPVKQALFYSGFGVPLFVAGMMVSAFA---\n>MGYP002835863825/1-120 [subseq from] FL=1\n-------------------------------------------------------------------------------------MVLSGPLLCGFTQTCNDWFDRDLDAINEPYRPIPSGAISQNEVYFQIGALLVGGLALAFQLDGWAENDWPVLTFLAVLGSAVAWIYSAPPLKLKANGWTGTYALGSSYIALPWWCGSRQA--------------------------------------------------------------------------------------------------------------------------------\n>MGYP001076261898/16-292 [subseq from] MGYP001076261898\n----------------------------------------------LELLKPITWFAPMWAYGCGVVSSGQP--ILPNAGAAILGVLLSGPLVCATSQAVNDWFDRHVDAINEPNRPIPSGRLPGRWglYVAIAWTAL--SLAVGAMLGTWG-------FGATLIGLALAWAYSAPPFRLKRNGWIGNAAVAACYEGLPWITGAAVMGALMPDlrILALAALYSVGAHGIMTLNDFKSVEGDLRMGIGSLPARLGVARAARVACAFMAVPQVAGIGLMLHWGFAVAALGVAALLGAQIVLMIR-LLREPKERAPWYNATGTTLYVLGMLVCAIAI--\n>MGYP003338408778/3-112 [subseq from] FL=0\n-------------ESPNP-TAASGAGARQLLGMKGASGTSNIWKIRLQLMKPVTWIPLIWGVLCGAAASGNFHWRLPEVGASIACMLMSGPLLAGYTQTINDYYDREIDAINEPYRPIPSGAIP-----------------------------------------------------------------------------------------------------------------------------------------------------------------------------------------------------------------\n>MGYP000632635930/10-287 [subseq from] FL=1\n----------------------------------------------LTLLKPITWFPPMWAFACGSIT-GTDK-ITENLPIFFLGLLLTGPLVCASSQAVNDWYDRHVDAINEPNRPIPSGRIPG------RWGLYIAI--LWSLISLWVGSYLgPIGFLATLLALVLAWFYSMPPMRFKNNGWLGNLACGVSYEGLAWITGATLLsGGVLPSkpSLLLAGLYSASAHGIMTLNDFKAIEGDRQMGVRSLPVQLGAIKAAQVAAAFMLLPQVIVVVLLLIWGKPNYALVIGGLIAGQIFL-LRDFLKKPIEKALFYSGFGVPILVSGMMVAAFAV--\n>MGYP001242068369/11-287 [subseq from] FL=1\n-----------------------------------------------ELLKPITWFPPMWAFACGAVASGSSF--KDHIGLIVLGLLLTGPLVCASSQAVNDWFDREVDAINEPDRPIPSGRIPGNLGlkIAIVWSLL--SICVSTLLGYWG----LIATILAV---LLAWAYSMPPIRLKNNGWLGNAACGFSYEGLAWITGAIVMtnGTLPPwETISLAILYSICAHGIMTLNDFKSISGDKLFGVNSLPVKLGVNLAaKLACL-TMLVPQCVVVLLLFLWSANGFGLTLMGLIFLQIGLML-NFLKDPVKRALFYSAAGVPILVGGMMLSAVAL--\n>MGYP000155525390/10-286 [subseq from] FL=1\n----------------------------------------------IELLKPITWFAPMWAFGCGVVSSGLS--VTENWHVVLLGVLLAGPLVCGTSQVVNDWFDRDVDAINEPQRPIPSQRVPGewGLIIAATWTCL--SVIVAALLG-------PWVFVAAVIGLILAWAYSAPPLRLKRSGWLGPSAVALSYEGLPWFTGAAVMASAFPDarIVSLAVLYSLGAHGIMTLNDFKAVSGDEQTGVRSLPVTLGVGPAARLSCVVMAAPQVVVIGLLIHWGAPAFAAGVAALLVAQFAL-MVRLLKDPARYAPWYNATGTSLYVLGMLVSALAL--\n>MGYP003337267910/20-295 [subseq from] FL=1\n----------------------------------------------LELLKPITWFAPMWAFGCGVVSSGVS--ILDHLGLLVLGIALSGPLVCGTSQAVNDWFDRHVDALNEPNRPIPSGRIPG------RWGLIIGIIWSGLSLIVAA-LLGDAVFWAAVFGLAAAWAYSAPPLRLKRNGWWGNAAVGLCYEGLPWFTGAAALqgGVPSTPILLLALLYSLGAHGIMTLNDFKSVEGDLAMGIASLPAQLGVDRAARLACAVMAVPQLIVIVLLFQWESPFHALGVIALLMAQIVLMWR-LLKDPKGQAAFYNATGTTLYVLGMLVSAFA---\n>MGYP001053275624/11-295 [subseq from] FL=1\n-------------------------------------AERPAWTAYIELLKPITWFPPMWAFGCGVVSSGQA--LPERWPFALAGILLAGPLVCGASQIVNDWFDREVDAINEPGRPVPSGRVPGKNALyfAILWSVL--SLWVGAMLGIW-------VFAATVVGVALAWAYSAPPFRLKLNGWWGNAAVGLCYEGLPWFtAAAAIVGGLpATEVILLALLYSAGAHGIMTLNDFKAIEGDQQLGVRSLPVQLGARRAAQVACAVMLLPQLVVIALLIHWNLLISAAVVGGLVLAQAGMMIR-FLAKPVERALWLSALGVTLYVLGMLASAIG---\n>MGYP000483287275/20-295 [subseq from] MGYP000483287275\n----------------------------------------------VELTKPVTWFPPMWAFMCGVVSSGASL--SANWAFLLAGILLTGPIVCGTSQVINDWCDRHVDAINEPDRPIPSGRIPGNW---PVWIALIGcavSLTLASLLGTWVL----IATCV---ALFFGWAYSAPPFRLKRSGWLGPAACGLSYEGLSWFTGAAVMLGALPNMTVLTVlvLYSVGAHGIMTLNDFKAVDGDRATGLRSLPVTLGVRNAALLACGVMALSQVAVIAVLQQHGLTISAAIVTLLLAAQLACMV-RLVRDPKKYAPWYNATGVLLYVLGMLAAALG---\n>MGYP000869567633/18-294 [subseq from] FL=1\n---------------------------------------------TLELLKPITWFAPMWAYGCGVVSGGGS--VSDHIDTLIVGVLLAGPLVCGTSQAVNDWYDRHVDAINEPQRPIPSGRIPGawGLYIAIIWTAV--SLAAATLL----GQ---TGFVAAIVGLALAWAYSAPPVRLKRNGWWGNTAVACCYEGLPWITGAAIMAGSLPSVqtLVIAALYSFGAHGIMTLNDFKSIEGDARLGIRSLPVILGADRAAKVACAMMAMPQVVVAGLLLAWGApVYGAIVLISLGV-QILL-MARFLGDPKGLAPWYNGTGTTLYVLGMLVSAFA---\n>MGYP001103874538/20-297 [subseq from] FL=1\n----------------------------------------------LEVLHPITWFPPMWAFACGVVSSGAS--IVDNWLLLVAGVILAGPLLCATSQVVNDWYDRDVDAINEPNRPIPSGRIPGRWGfhLAIAWTLM--SLALALVLGPW-------VFGATVLGLLLAWAYSAPPLRLKQNGWLGNAAVGFSYETLAWITGAAvmLVGAM-PDtrILLLAFLYGLGAHGIMTLNDFKAIEGDKQMGVRSLPVQLGVRGAAWVACIVMIVPQLVVVGLLFAWVQPVHAAAVAALVMVQVTLMVR-FIDSPVERATWLSALGVTVYVTGMMISAFAV--\n>MGYP002631967724/21-301 [subseq from] FL=1\n----------------------------------------------LELLKPITWFPPMWAFACGLVSAGFFSgWEVFERwPIVLIGVVLAGPLVCGTSQAVNDWFDRHVDAINEPNRPIPSGRVPGRwgLYIAIIWSVI--SLAVATLLGTWG-------FIAAIVGLVLAWAYSAPPFRLKRNGWMGNTAVAVCYEGLPWFTAAAIVFADFPgwPIVILAGLYSAGAHGIMTLNDFKSIEGDKRMGVDSLPVLLGAGPAAFVACMFMAAPQVIVVAVLADLGHPWFALAVAVLLVIQIGLMT-RLLKDPKKYAPWYNATGILMYVSGMMVSAFAV--\n>MGYP000485671743/5-113 [subseq from] FL=1\n---------------PNP-EATTGASARQLLGMKGASETSNIWKIRLQLMKPVTWIPLIWGVICGAAASGNYHWRLGDVLAAVACMVMSGPLLAGFTQTINDYYDREIDAINEPYRPIPSGAIPL----------------------------------------------------------------------------------------------------------------------------------------------------------------------------------------------------------------\n>MGYP001262332783/20-295 [subseq from] FL=1\n----------------------------------------------LELLKPVTWFPPMWAFACGVVSSGESPSG-RW-VLIFFGVLLAGPLVCGTSQAVNDWFDRHVDAINEPGRPIPSGRIPGNWGLyiAIGWT--VVSLAVAAFLGTWV-------LAAAAVGLALAWAYSAPPLRLKQNGWWGNSAVAASYEGLPWFTAAAVMtGSLPnSQILWLAALYSFGAHGIMTLNDFKSVAGDLRMGIGSLPARLGVPRAAWVACAFMVAPQIVVIALLFAWSHPWHAAAVLGLLTVQLFMMA-KLIRAPSERDYWYNATGVPLYVAGMMVSAFA---\n>MGYP001813277916/20-296 [subseq from] FL=1\n----------------------------------------------VELLKPVTWFAPMWAYGCGAISAGvPFNGRVLEVL---AGVLLAGPLVCGTSQAVNDWFDRHVDAINEPKRPIPSGRIPGNWgfIIAVTWTVL--SLAVAMALGWWT------LTAAAV-GLALAWAYSAPPLRLKQDGWYGNAAVAACYEGLPWFTGAAIMAGTLPDwrIITIAMLYSVGAHGIMVLNDFKSIGGDKTHGIRSIPAQLGADRAARLACIVMAAAQIAVVAMLVAWQAhFYAALVALGIAVQ--FALMRRLLADPRANAPWYNATGTSLYVLGMLASAFAL--\n>MGYP003407190931/11-261 [subseq from] FL=0\n-----------------------------------------------ELLKPITWFPPMWAFACGAVASGSSAdGRLWLVAA---GVILAGPLVCATSQAVNDWFDREVDAINEPHRPIPSGRMPGRWglYVAIAWTL-------LSLAAAWALG--PWVLAAATVGLVLAWAYSAPPLRLKQNGWWGNAACGLCYEGLPWFTGAAVMTASMPDwrIIVIALLYSIGAHGIMTLNDFKSVEGDRRTGIDSLPVQLGVGNAaRFACL-VMAVPQVVVVALLLTWQLPFYASAVGALLVVQ-FFLMAHFLKSPR---------------------------\n>MGYP002654928166/10-287 [subseq from] FL=1\n----------------------------------------------LTLLKPITWFPPMWAFACGTIT-GS-EKIMENLPIFFLGLLLTGPLVCASSQAVNDWYDRHVDAINEPNRPIPSGRIPG------RWGLYIAV--IWSLISLWVGSFLgPIGFLATVFALVLAWFYSMPPIRFKNNGWLGNLACGVSYEGLAWVTGATLLsaGALPsKPSLLLAGLYSASAHGIMTLNDFKAIEGDRQMGVRSLPVQLGAKRAAQVSAFMMLVPQVIVLALLLLWDKPTYAAAIGGLMIGQIFL-LRDFLKRPIEKALFYSGFGVPLLVSGMMVAAFAV--\n>MGYP001062051505/19-295 [subseq from] FL=0\n---------------------------------------------MLELIKPVTWFPPMWAYACGAIASGVA--ITEHLGLLIVGVILAGPVVCGMSQAANDWCDRHVDAINEPNRPIPSGRIPGRWGLWIALAMSVLSLALGALLGTWG-------FIATVVGVIAAWAYSVEPIRLKRSGWLGPGLVGLSYESLPWFTGAAVLSQTLPSgpIILIALLYGIGAHGIMTLNDFKALEGDAQMGVNSLPVALGPEKAaKVACI-VMIVPQIFVILALAKWGQSTHAAIILMLLLGQLW-AMSVMLKDPKAKAPWYNATGVLMYVSGMMVSAFA---\n>MGYP001822602976/17-297 [subseq from] FL=1\n-------------------------------------------KAMLEVLHPITWFPPMWAFTCGVVSSGVN--VLEHWGLLLAGIVLTGPLVCATSQVVNDWYDRDVDAINEPDRPIPSGRLPGR---WGYWM-ALGGTGLSLLLGAALGL---WVFLATVVGLIFAWIYSAPPLRLKNNGWFGNAAVGFSYETLAWITGAAvMLGGAMPDerILWLAFLYGLGAHGIMTLNDFKAIEGDRRLGVRTLPVQLGVQAAAWVACVVMMTPQFIVVGLLFAWIQPVHAAAVAALVMVQGVLMLR-FLDNPIERATWLSALGVTVYVSGMMISAFAV--\n>MGYP001265107639/11-286 [subseq from] FL=1\n-----------------------------------------------ELLKPITWFPPMWAFSCGVIASGEN---LLDKWKIiILGLILAGPMVCASSQAVNDWFDKEVDAINQPDRPIPSGRIPGNWglFIAIIWSVL--SLFVASFLGVWG-------FVAAFVGLFLAWAYSMPPIRLKTNGWFGNAACGLSYEGIAWVTGAAVMaGGSFPEgrSILLALLYSLGAHGIMTLNDFKSIKGDKKMGIYSLPVKLGIKKAAQSSCFTMLIPQIIVVALLLSWNTYLHAAMLCLMIIFQVFL-MRIFLSKPLEKAIFYSAFGVPVFVLGMMISAFA---\n>MGYP001126125640/26-302 [subseq from] FL=0\n---------------------------------------------MLELLKPVTWFPPMWAFLCGIVASGV---SAEDRWGLIAAgVFLAGPLICGTSQAVNDWFDRHVDAINEPRRPIPSGRLP------GFWGLYIAIFWTGVSLFV-AYQLGPWVFAASLLGMALAWAYSAPPFRLKQNGWWGNSAVALCYEGVPWLTAVvVMTGTLPRiEIVAIALLYSVGAHGIMTLNDFKSVQGDRRMGVGSLPVRLGVNVAARVACFVMIAAQIAVIALLYLWARPLQAALIAGLLIGQMLM-MRRLLQRPAELDVWYNALGVPLYVAGMMVSAFA---\n>MGYP001086267717/20-296 [subseq from] FL=1\n----------------------------------------------LEVLHPITWFPPMWAFACGVVSSGVS--IAENWLVLIAGVVLAGPLVCATSQAVNDWYDRHVDAINEPNRPIPSGRLPGRWGLYIAIAGTLLSLALGAALGRWV-------LGATVVGLIFAWIYSAPPLRLKQNGWLGNAAVGFSYESLAWITGAAvMIGGRMPDwhILTLAVLYGLGAFGIMTLNDFKAIEGDKRMGVRSLPVQLGVNGAAWATCVVMIIPQFVVAGLLFAWTQPVHAAAIAALVMVQITLMVR-FMEDPIARATWLSGLGVTVYVSGMMISAFA---\n>MGYP000543943273/26-305 [subseq from] MGYP000543943273\n---------------------------------------LPEWRAVAELFKPITWFPPMWAFACGVVASGVP-MTGK-WWIALVGVLLAGPLVCATSQAVNDWYDREVDAINEPQRPIPSGRIPGR------WGLFIA-IGWTCVSLLVATALGPWGFAAAVAGLLLAWIYSAPPLRLKKNGWLGCAACGLSYEGLAWVTGAAVMagGAMPPaSSLLLAALYSLGALGIMALNDFKAMAGDRQMGIRSLPVQLGAERAAQVSSAVMALPQVVVIALLLNWEAPWHALAVAALLVGQGLM-MRRFIAKPVERALYYRGFGVPLFVAGRMV-------\n>MGYP001432404032/32-307 [subseq from] MGYP001432404032\n-----------------------------------------------ELLKPVTWFPPMWAFACGVVASGVALS--GRWGLILLGILLAGPMVCATSQAVNDWFDRHVDAINEPHRPIPSGRMPGR------WGLYIACLWtaLSLAVAWWLG---PWGFGAAVLGLLLAWAYSAPPLRLKRNGWWGNAACGLSYEGLAWVTGAAVMaGGMMPDArsIALALLYSIGAHGIMTLNDFKAIEGDRRMGIGSLPVRLGVQGAARVASAVMLLPQFAVIGLLLAWGTPWHAAGVGALVVGQVLM-MRRFLADPCAKALWYSGFGVPLFVSGMMVSAFA---\n>MGYP001105420642/21-298 [subseq from] FL=1\n-----------------------------------------------ALLKPVTWFPPMWAFLCGAVSSGAS--ITEQPLLILSGIVLTGPLVCGASQVINDWCDREVDAINEPDRPIPSGRVPP---TTALWFAIIW----SALALLWGGMLGLVVAAATAAGLILAWAYSAPPLRLKRNGWWGNAAVGISYEGLAWATGAAVFlGGALPNahILTLALLYSIGAHGIMTLNDFKSITGDRAMGLKSLPAALGADTAARLACVVMALPQILVIALLIHWShDIGWHPWVLALLLALQGLAMRRLLKDPETYAPWYNGTGVTAYVTGMMVAAAA---\n>MGYP003684677931/83-262 [subseq from] FL=1\n--------------ADTNAEATDGSAgIRQMLGFKSAKSiDVDQaapfnWKIRLQLMKPGTWVPLIWGVACGAAASGQFHavwnlfgsapttdsWAVvgEDALKAVGAMMLSGPILCGFTQTINDWYDRELDAINEPYRPIPSGAISEGEVYFQIYALLLSGLGLAVGLDVWAAHEWPVIVLVASIGIFLSLIH------------------------------------------------------------------------------------------------------------------------------------------------------------------\n>MGYP000860220594/31-306 [subseq from] MGYP000860220594\n-----------------------------------------------ELLKPITWFPPMWAFSCGVVASGVSPS--GQWLLVIVGVLLAGPLVCATSQAVNDWFDREVDAINEPHRPIPSGRIPGRwgLYIAVAWTVL--SLVVASLLGPWG-------FAAAVAGLVLAWAYSAPPVRLKKNGWWGNAACGLSYEGLAWITGAAVMagGTMPHgHSIALAVLYSLGAHGIMTLNDFKAIEGDRQMGVGSLPVRLGVDGAARTACAVMAIPQVVVIALLMQWQQPWHALAIVVLLVAQAVLM-VWFMKKPVERALFYSGFGVPLFVSGMMVSAFA---\n>MGYP000409398078/58-334 [subseq from] MGYP000409398078\n----------------------------------------------LELFKPVTWFPPMWAFLCGLVSSGQA--LADHLGLLVLGVLLTGPLVCATSQAVNDWFDRHVDAINEPDRPIPSGRVPG------RWGLYIGVVWSLVSLAV-ASVMGPVVFAAAVLGLVLAWIYSAPPLRLKNNGWWGNAACGACYETLPWITGAAVMvgGALpEPRILVVAALYGIGAHGIMTLNDFKAIDGDTQLGVRTLPVQLGAArAARFACL-VMALAQIAVVLLLVLWGQPAFAAgIAVSLALQ--LVAMRRLLGDPERFAPWYNATGVSLYVLGMLAAAFA---\n>MGYP003305429347/4-120 [subseq from] FL=0\n--------------------------ARQLLGMKGASGTTNIWKLRLQLMKPVTWIPLIWGVICGAAASGHYQWKLDHLLAAIACMVMSGPLLAGYTQTIIDYYDREIDAINEPYRPIPSGAIPLLQVKVQIWVLLLAGLGVA----------------------------------------------------------------------------------------------------------------------------------------------------------------------------------------------\n>MGYP003331733727/15-290 [subseq from] FL=1\n----------------------------------------------LELLKPITWFAPMWAFLCGLIS-INAPL-SERWGLVIAGTLLAGPLVCGTSQAVNDWFDRHVDAINEPDRPIPSGRMPGRWGFYIACIFTLLSMALA-----WMLG--EAVFIAALFGLILAWAYSAPPFRLKLNGWAGNAAVGLCYEGLPWFTGAAVMGGALPstNVMALALLYSIGAHGIMTLNDFKSVEGDTRMGVASLPVQLGvMRAAKLACV-VMALPQMGAIALLLTWGRPIHAAI-VGLLLAAQFVLMIRLLQDPRKYAAWYNATGTSAYVLGMMACAFA---\n>MGYP001086586672/20-296 [subseq from] MGYP001086586672\n----------------------------------------------VQLLKPVTWFPPMWAFACGAVSSGQpisANWVL--V---AAGLLLSGPLVCGASQAVNDWYDRHVDAINEPGRPIPSGRVPGSwgLRIAVIWTLLS--------LAVAAGLG-QAVFWAAVVGLVMAWAYSAPPARLKLNGWWGNAAVALCYEGLPWFTGAaALLGGVPPwPVIILALLYSAGAHGIMTLNDFKAIEGDKRMGVGSLPVQLGVDGAARVACAVMALPQAVVVALLYGWDRPYHAAAVLALLLVQLLMM-ARFLGDPKARALWYSGLGVTLYVSGMMVSAFAA--\n>MGYP001406775339/17-292 [subseq from] FL=0\n-----------------------------------------------ELLKPITWFPPMWAFSCGVIASGE---TLLDKWKIIIlGLILAGPMVCASSQAINDWFDKEVDAINQPERPIPSGRIpgSWGLVIAIIWSIL--SLIVASFLGVWGFIAASI-------ALFLAWAYSMPPIRLKTNGWFGNAACGLSYEGIAWVTGAAVMaGGSFPEsrSILLALLYSVGAHGIMTLNDFKSIEGDKKMGINSLPVKLGVKKAAQSSCLTMLIPQIFVVGLLLSWNTYFHAAMLCLMIFFQ-GLLMRTFLSKPLEKAIFYSAFGVPVFVSGMMISAFA---\n>MGYP000232112310/20-297 [subseq from] FL=1\n----------------------------------------------VELLKPITWFPPMWAFLCGAVSSGAAI--FDNLWLLVAGIALTGPLVCGASQIVNDWFDREVDAINEPHRPIPSGRVPGHWGLGyaMFWSAV--AMAWGLSMGQWVG-------VATFGGLMFAWIYSAPPLRLKKNGWWGNAAVGISYEGLAWITGAAVFlqGAIpSLSICVIALLYSIGAHGIMTLNDFKSIAGDRAMGLRSLPAALGPEKAAKVACIVMALPQLAVIALLYFWGSLWHSLGIALLLLGQAAA-MHRMLKDPEALAPWYNGTGVTAYVSGMMISAFAL--\n>MGYP001800235166/11-294 [subseq from] FL=0\n---------------------------------------HPHWRDVLELFKPVTWFPPMWAFMCGVVSTGAAGWQHWPY--IFGGVILAGPMVCAASQAVNDWYDRHVDSINEPNRPIPSGRIPGRWgfYLGVFW--SVASLGLGALLGTWAF----VATVVAVG---LAWLYSAPPVRFKEDGWSGPAVVGIAYEGVAWFTGAAVIVAALPGpyILAAVLLYSLGAHGIMTLNDFKAIEGDRVSGVRSLPVRLGVEKAAWVACAIMIGAQLIVIAGLLYIEMFVHGAIVTALVLAQVWL-MRIMMRAPEEKAPWFNATGTLLYVIGMLVTALAL--\n>MGYP003384805198/20-294 [subseq from] FL=1\n----------------------------------------------LELLKPITWFAPMWAYGCGVVSSGQP--LASHLPQIALGILLAGPLVCGTSQAANDWYDRHVDAINEPNRPIPSGRIPGRWglYIAMAWTMV--SLAVAALLGV-------AVFVAACVGLALAWVYSAPPLRLKQNGWFGNAACGLCYESLPWFTGAAaLIGG-VPDgrTIGIALLYGIGAHGIMTLNDFKSVEGDRVMKLKSLPVQLGVDGAAKLACWVMALPQLVVIALLWSWDQPVHAAIVAGLLLVQLGLMA-RLLKAPRERAAWYNATGTTLYVLGMLAAAF----\n>MGYP000998026217/11-286 [subseq from] FL=1\n-----------------------------------------------ELLKPITWFPPMWAFGCGVVASGQ---SLDGRAGLILAgVLLAGPAVCATSQAVNDWFDRHVDAINEPHRPIPSGRMPGRW---GLWVALIWtalSLALSLLLGPW-------GFGAAVVGLLLAWAYSAPPLRLKRNGWWGNAACGFSYEGLAWFTGAAVMaGGALPDLrsLILAALYSAGAHGIMTLNDFKSIEGDRRMGIASLPVQLGPRRAALAAAGTMAVAQGLVVLLLLDWGRPGHAAAVAALLAAQLVM-ARRFVAQPVQRAVWFSGLGVTLYVIGMLVSAFA---\n>MGYP001555221756/30-138 [subseq from] FL=0\n-------------------------KARQLLGMKGAAsGETSIWKIRLQLMKPITWIPLIWGVVCGAASSGGYIWSVEDFLKALTCMLLSGPLMTGYTQTLNDFYDRDIDAINEPYRPIPSGAISIRQVVTQIL--------------------------------------------------------------------------------------------------------------------------------------------------------------------------------------------------------\n>MGYP003318245281/5-114 [subseq from] FL=0\n---------------------------RQLLGIKGGSESTSIWKLRLQLMKPITWIPLLWGVICGAAASGSFQWCLADVLASLSCMIMSGPLLAGYTQTINDYYDRDIDAINEPNRPIPSGAISLLQVKLQIWLLLV----------------------------------------------------------------------------------------------------------------------------------------------------------------------------------------------------\n>MGYP001817660500/23-301 [subseq from] FL=1\n---------------------------------------------ALELLKPITWFPPMWAFTCGVVSSGAPIWEQW--PLVVAGILLAGPLVCATSQAVNDWFDRHVDAINEPHRPIPSGRIPGRwgLYIAILWTLL--SLAVASALGTW-------VFWSAALGLVLAWAYSAPPLRLKRNGWWGNAAVGLSYEGLAWVTGAAVmIGGALPawQILALAGLYSLGAHGIMTLNEFKAIAGDRRMGIRSLPVQLGPYRAAWVASVMMAVPQMTVIWLLLDWGRPVHAAA-VGVVLAVQVAMMTRFLRDPVGRATWYSALGVTVYVTGMMISAFAV--\n>MGYP002831899576/56-221 [subseq from] FL=0\n-----------------------SAGFRQLVGFRGAADTEDepLWKIRIQLTKPGTWVPLIWGVACGAAASGNFHalWnlfgdapTtdsvgvvATDAVKAFCAMVLAGPFMCGFTQTINDWFDRELDAINEPYRPIPSGAISELEVYSQIAFLLVGSIVVALQLDGWAGNDWPVITAIAAFGSFVAYIY------------------------------------------------------------------------------------------------------------------------------------------------------------------\n>MGYP000343439960/23-300 [subseq from] FL=1\n---------------------------------------------VLELLKPITWFPPMWAFTCGAIASGVA--LRERLPLLALGLLITGPLVCATSQAANDWYDRYVDAINEPKRPIPSGRIPGT------WGFRIAVL--WTALSLLAAIPLGTVGMLAVAVALaFAWAYSAPPLRFKQNGWIGNLAVGVTYEGLAWITGTIImLGGRLPsaGILLIATLYSLGAHGILTLNDFKSVEGDRQMGIRSLPASLGVTRAAWVLCGVMILPQLIVIGLLIAWGTPMHAGAI-GVLVAVQLGLMARFLAAPSARALFLSAVGVPFYVWGMMVAAFA---\n>MGYP000355444442/22-299 [subseq from] FL=0\n----------------------------------------------LTLLKPITWFPPMWAFACGSIT-GS-EQIAENLPIFFLGLLLTGPLVCASSQAVNDWYDRHVDAINEPNRPIPSGRIPGR------WGLYIAL--IWSFISLWVGSFLGTIGFVAtLLALVLAWLYSMPPIRFKNNGWLGNLACGVSYEGLAWVTGATLLsGGVIPSkpSLLLAGLYSASAHGIMTLNDFKAIEGDRQMGVRSLPVQLGAFKAAQVSALMMLVPQLLVLSLLLFWGKPIYALVIGGLMIGQILL-LRDFLRKPIEKALFYSGFGVPLLVSGMMVAAFAV--\n>MGYP001208731539/20-296 [subseq from] FL=1\n----------------------------------------------LELLKPITWFPPMWAFLCGWVSAGP-DTTISSW-SLVAGVILTGPLVCGASQIVNDWYDRDVDALNEPQRPIPSGRVPGKTAFwfAIIWTLIA--QSWAALLGTWVAA-------ATFVGLLLAWAYSAPPLRLKLNGWWGNSAVALSYEGLAWVTGAAivLAGDLPAtPILLVALLYSIGAHGIMTLNDFKSVEGDLKMGIRSLPAQLGRERAAWVACVFMLLPQLVVVVMLVRWQLAPFAAVVSALIVAQVLA-MKRLVSDPKRLAPWYNASGVSLYVLGMMITAIG---\n>MGYP000698705532/20-296 [subseq from] FL=1\n----------------------------------------------LELLKPITWFAPMWAFACGAVSAGQPL--DGRWALILAGIVLAGPLVCGTSQAVNDWYDRHVDAINEPGRPIPSGRIPG------RWGLGIA-VAWTVLSVVFAAALGPLVLVAAVVGLVLAWAYSAPPFRLKLDGWRGNAAVAACYEGLPWFTGATLMiGAMPRgEILALAALYSVGAHGIMTLNDFKSIEGDRRMGVNSLPVQLGPERAARLACWVMAIPQVAVVILLLAWGRPVFAAAVAASLAVQLMLMLR-LLDDPRANAPWYNATGTSLYVLGMMVSAVAV--\n>MGYP001974211721/2-127 [subseq from] FL=0\n--------------------------------------------------------------------------------------------------------------------------------------------------------------------------------------------------------------TIGWQEVILTILYSIAGLGIAIVNDFKSIEGDRALGMNSLPVAFGIDTAKWICVASIDVTQLGVAAYLWAIGETWYAAVLAGLVLPQMFSQIS-FLQDPVNNDVKYQAAAQPFLVFGILTTALAVGH\n>MGYP001814214730/20-297 [subseq from] FL=1\n----------------------------------------------IELLKPVTWFPPMWAFMCGVVSAGM--PILEQIGVVVLGVLLAGPLVCGASQVINDWCDREVDAINEPGRPIPSGRVPGRWGLyfAVAWSLL--ALLVGFLLGPW-------VFGATVVGMLLAWAYSAPPLRLKLNGWWGNAAVGLSYEGLAWVTGAAvMIGGAMPDVriLMLALLYSIGAHGIMTLNDFKAIDGDRQMGVRSIPAQLGPGRAARLACWTMALPQVIVIALLIAWDRWPFALLVVAVLLAQLA-AMRRLLTDPRRFAPWYNATGVTLYVLGMLASAFAV--\n>MGYP001147498099/2-278 [subseq from] MGYP001147498099\n----------------------------------------------LELLKPVTWFPPMWAFVCGIVSSGVAPGG---QWPLIVCgVLLAGPLICGTSQAVNDWFDRHVDAINEPRRPIPSGRMP------GLWGLYIAVAWTAVSLAVAAA-LGPWVFAASLLGMALAWAYSAPPLRLKRNGWWGNSAVAICYEGVPWLTAVVvMTGVLPRsEIVLLALLYSFGAHGIMTLNDFKSVQGDRRMGVGSLPVRLGVHAAARVACAVMVAAQLAVIALLLYWERPLHAALIGALLLGQVLMMG-RLLRRPAELDVWYNALGVPLYVLGMMVSAVAV--\n>MGYP000094040675/38-315 [subseq from] MGYP000094040675\n----------------------------------------------LELLKPITWFPPMWAYLCGFVSTGV-SLDGKGIAL-FAGVLLAGPLVCATSQAVNDWFDRDVDAINQPERVIPSGRMP------GYWGLYVG-IVWSALSFMLAASLGTVVWQAAIVGLLLAWAYSAPPLRLKNNGWFGNLAVGLCYEGLPWITGAAvLLGGAWPDshILLVALLYSLGAHGIMTLNDFKALEGDRIEGVRSLPVQLGPERAARLACAVMALAQAIVILLLVGWGQPWHALVIGAMLAAQ-LVAMRRLLSDPEKFAPWYNATGVSLYVLGMLVCAFAL--\n>MGYP002781084576/20-296 [subseq from] FL=1\n----------------------------------------------VELLKPVTWFPPMWAYLCGLVAAGVADA--SRWPEMLAGVLLAGPLVCGTSQAVNDWFDRHVDAINEPRRPIPSGRLPGRTGLyVAIgWT--LVSLAVATLLGPWG-------FGASVVGLALAWAYSAPPIRLKRNGWYGNAAVGACYEGLPWFTAAAVVAAGAPDwrIVTLAVLYSIGAHGIMTLNDFKSVHGDRRMGIGSLPVRLGEDSAAALACFTMILPQIAVIGLLFAWGQHWHAWSIAVVVLLQL-VAMEPLLENPRERAPWYNATGITLYVTGMMISAFAV--\n>MGYP000308299729/21-298 [subseq from] FL=1\n----------------------------------------------LELLKPITWFPPMWAFACGVIATGVAFEGR--WHLLIAGVILAGPMVCAASQAVNDWFDREVDAINEPQRPIPSGRMPGawGLYVACIWTGL--SLLLGWLISPWA-------FAATLLGLLLAWFYSMPPLRFKQNGWLGNAACGISYEGLAWFTGSAvMMGDLLPSTqsIALAILYSIGAHGIMTLNDFKAIEGDRKMGVLSLPVQLGVAGAaENACLMM-LAPQFGVFGLLLIWGSYWQAGVLVLLIAGQIV-MMRNFLLDPVKRALFLSGFGVPLFVAGMMVSAFAV--\n>MGYP001376010336/14-289 [subseq from] FL=1\n-----------------------------------------------ELLKPITWFPPMWAFACGAVASGVA-LSDQWLLVS-IGVLLAGPMVCATSQAVNDWFDRHVDAINEPSRPIPSGRIPGRwgLYIALLWTLL--SLAVATLLGPWG-------FLAASAGLVLAWAYSMPPIRLKQNGWWGNLACGFSYEGLAWVTGTTvMLGGNLPEArsIALAVLYSLGAHGIMTLNDFKSIPGDTQLHIRSLPVQLGARRAAWIACATMALPQAGIVALLLWWSSPTHALGVLALLVAQIAL-MRRFLRDPIGQALFYSGFGVPLFVGGMMVSAWA---\n>MGYP003643873118/10-286 [subseq from] FL=1\n----------------------------------------------LQLLKPITWFAPMWAFACGAISAGmpiDGRWLV--IAA---GVLLAGPLVCATSQAVNDWYDRHVDAINEPDRPIPSGRIPG------RWGLAIGIVwSLLSLIVAWL--IGPWVFVAALVGLAFAWAYSAPPFRLKQNGWFGNAACGFCYEGLPWFTGAAIMAAGLPDprILILAVLYSLGAHGIMTLNDFKAVEGDKELGIRSLPVQLGVDRSVRLACWIMIVPQIVAVLLLLRWGMPYYAVGICCLIAGQ-FALMPRLLRDPKGQALWYNATGTSLYVLGMLLCAFAL--\n>MGYP003383419739/17-294 [subseq from] FL=1\n----------------------------------------------LRLLKPITWFAPMWAFVCGLVSSGvalsNISWTL-----LVAGVLLTGPLVTGTSQAVNDWFDRHVDAINEPDRPIPSGRIPGRwgLYIACIWTLL--SLAVSTILGPWG------VVATCI-GLALAWAYSAPPFRLKANGWYGNAAVGSCYEGLPWFTGALVALNALPDarIIALAVLYSIGAHGIMTLNDFKAVEGDKQMGIKSLPVQLGVEGAAYTACIVMALPQLAVVALLITWDRPFHAAIVAAMLGVQLVLMA-KWLKQPRDLAPWYNATGVTLYVLGMLASAFAV--\n>MGYP001193448523/11-286 [subseq from] FL=1\n-----------------------------------------------ELLKPITWFPPMWAFCCGVIASGE---TLADKWQMIlLGLILAGPMVCASSQAVNDWFDKDVDAINQPERPIPSGRIPGKwgLFIAIIWSLL--SLFVALFLGVWG-------FIAALIGLALAWAYSMPPIRLKTNGWFGNAACGISYEGIAWVTGAAVMaGGAMPESrsLTLALLYSLGAHGIMTLNDFKSIEGDKKMGIFSLPVKLGVVGASRSACFTMLVPQIVVIFLLFSWNTYTHALVLVLFVMIQIIL-MRIFLLDPLKKALFYSAVGVPVFVLGMMISAFA---\n>MGYP000482265579/13-289 [subseq from] FL=0\n-----------------------------------------------ELLKPITWFPPMWAFGCGVVASGAP--VSERWGLVLVGVLLAGPLVCATSQAVNDWFDRHVDAINEPHRPIPSGRMPGRwgLYVAVVWTML--SLAVSTALGPWG-------FGAAVVGLLLAWAYSAPPLRLKLNGWWGNAACGLSYEGLAWITGAAVMmRGAMPDrrTLVLALLFSIGAHGIMTLNDFKAMEGDDRLGVRSLPVQLGADAAALVACTLMLLPQILVVAFLLKWGASWQPLAVIGFIVAQALLMA-RFLADPVGRATWYSAAGVNFYVAAMMVSALAV--\n>MGYP001143045544/20-295 [subseq from] MGYP001143045544\n----------------------------------------------MVLLKPITWFAPMWAFGCGVVSSGlpiGERWLV--VAA---GILLAGPLVCGTSQAVNDWFDRHVDAINEPDRPIPSGRIPGRWglYIAIAWTLL--SLGVAAALGLW-------VFAAAVFGLVLAWAYSAPPFRLKQNGWLGNSAVAICYEGLPWFTGAAVMSAALPDwrVIVLALLYSLGAHGIMTLNDFKSVVGDRQMGLRSIPATLGITASARLACWGMALPQVVVIALLYAWGHPIYAAAVAGLLVAQGLCMVR-LLANPEERAPWYNATGTTLYVAGMLVSAFA---\n>MGYP000486138530/11-285 [subseq from] FL=0\n----------------------------------------------IQLLKPITWFPPMWALMCGLVSAGTTP--LETPWLFAAGILLTGPLVCGASQIINDWHDREVDALNEPHRPIPSGRVSEKAALRfaICWCLLAQA--WSFTLGTWVASA-------TALGLVLAWAYSAPPLRLKQNGWWGNLSVAVSYEGLAWVTGAAIIisGALPsATILIVAGLYSLGAHGIMTLNDFKALEGDRLHGVRSLPVVLGPERAAQVACVVMIAAQAGVAGLLFAWAQPFHATAIVALILGQMA-AMRVLMRDPKARAPWYNGTGVVFYISGMMISA-----\n>MGYP001550585544/14-293 [subseq from] FL=1\n--------------------------------------------ASLELLKPITWFPPMWAYGCGAVsiAKDDFPWLT--V---LAGIVLAGPLLCGTSQAVNDWFDRHVDAVNEPQRPIPSGRLPGNQglLIACLWSAL--SLSVAALLG-------QTVFLAATLGLALAWAYSAPPIRLKANGWLGNAACGFSYETLPWLTGAAVMASAgWPDyslsLLTIATLYGLGAHGIMTLNDFKALEGDRCHGVSSLPVRLGPARAARLACLVMALPQLGVIFQLLYLGLTLPSLLVTGLLAGQLLA-MPKLLRDPQRFAPWYNGVGVTLYVLGMLASALA---\n>MGYP000599982156/17-300 [subseq from] FL=1\n----------------------------------------PQWRAVAELFKPITWFPPMWAFACGVVASGVAMEG--RWWLALIGVLLAGPMVCATSQAVNDWFDRHVDAINEPNRPIPSGRIPGRW------GLYIAIIwtGVSLLVATLLG---PWGFVAAIAGLVLAWAYSAPPLRLKQNGWWGCLACGLSYETLAWVTGAAVMagGALPPmPTLLLALLYGLGAHGIMTLNDFKAIVGDQQMGIRSLPVQLGARGAAWVACGVMAVPQVVVIALLLNWGAPWHALAVGALLVGQGVL-MRWFVMKPVERALYYSGFGVPLYVAGMMVSAFAL--\n>MGYP001336704457/16-293 [subseq from] FL=1\n---------------------------------------------MLELLKPITWFPPMWAYGCGVVSSGAAL--SGNWQGAIAGVLVAGPLVCGTSQAVNDWYDRHVDAINEPDRPIPSGRIPGSwgLLIAVVWTAV--SLAVATLLGVWG-------FVAAVVGLILAWAYSAPPIRLKRNGWWGNTACAVCYEGLAWVTGAAVMaGGALPDArtLVLAALYSAGAHGIMTLNDFKSVEGDRLMGIGSLPVRLGVALAGKVACIVMAVPQAVVAALLILWDRPYHAAAVAGLLLVQLFLMVR-LLENPRERAPWYNGTGITLFVAGMLVGAFA---\n>MGYP000585942861/1-269 [subseq from] FL=0\n------------------------------------------------------WFPPMWALACGIISSGVSPAQ--RWPLITAGVLLAGPMVCGTSQAVNDWYDRHVDAINEPDRPIPSGRIPGRwgLYIAVLWTVL--SLVVATSLGSWG-------FVAAVVGLLLAWAYSAPPIRLKQNGWLGNAACGLCYEGLPWFTGAAVMSASAPDwrIVTIALLYSVGAHGIMTLNDFKSVEGDKRMGIDSLPVLLGVGNAARFACFVMAVPQVVVVGLLLSWQRPIYAAAVGALLLAQ-FFLMAHFLKSPRERAPWYNGTGVTCYVAGMLIAAFAL--\n>MGYP000216865665/20-297 [subseq from] FL=1\n---------------------------------------------VAELLKPITWFPPVWAFACGAVASGQS--LADNWALIVLGLVLTGPLVCASSQAVNDWFDRHVDAINEPQRPIPSGRIPGR------WGLYIAIFWTGLSL-MWAWYLSPWGFAAAGLGLVLAWAYSAPPFRLKQNGWWGNAACAISYEGLAWLTGAAVvLGDVMPDerSFALALLFSVGAHGIMTLNDFKAIEGDQRMGVGSLPVRLGVSRAARTACWMMLLPQAMVVILLQSWHAGWHALAVVALMVGQIPLMYR-FVQDPVNKALMLSAAGVPLFVSGMMVSAWA---\n>MGYP001547598628/4-267 [subseq from] FL=0\n----------------------------------------------------------MWAFSCGVVSSGLP-ATG-RWAFVAAGVLLAGPMVCATSQAVNDWYDRHVDAINEPNRPIPSGRIPGR---WGLWIACIWTL-LSTLLAWFLG---PVCLVAAIVGLILAWAYSAPPARLKQNGWWGNLAVGACYEGLPWFTGAAVMAAAAPDwrIVVIAVLYSIGAHGIMTLNDFKSIEGDTRMGVQSLPVQLGAANaAKLACV-FMTVPQLVVIGLLLAWNSPVYAIAVAGVVVAQLALM-PRLLAAPRERAPWYNATGVSLFVSGMLVTAFA---\n>MGYP000589283256/21-296 [subseq from] MGYP000589283256\n----------------------------------------------LELLKPITWFPPMWAYACGAISVGGSlSDRWIYVAA---GVLLAGPLVCGCSQAVNDWFDRHVDAINEPERVIPSGRMPGRWGLYVAIATSVFSLLFASLLGAW-------VFWAAVVGVALAWAYSAPPLRLKMDGWWGNLAVGLSYETLPWVtAAAAALGTApSPEIIAVALLYGIGAHGIMTLNDFKAIEGDIQMGVRTLPVQLGIRGAARTACMVMAVSQLGVVALLVNWGMSTPALAVAGLLAVQVGCM-TRFLRDPVNFAIWYSAIGVGLYVSGMMITAFA---\n>MGYP003692617055/37-116 [subseq from] FL=0\n----------------------------ALLVWQGGAQSQNKWAIRVQLTKPVTWVPLIWGVACGAAAAGNYHaiWDgasfqewSTDFLKAIVCMILAGPFLTGYTQV------------------------------------------------------------------------------------------------------------------------------------------------------------------------------------------------------------------------------------------\n>MGYP003692617055/147-208 [subseq from] FL=0\n-----------------------------------------------------------------------------------------------LSQTINDWYDRDIDAINEPNRPIPSGAISEGEVIAQIWFLLLGGIGLAFGLDQWAGHEFPIV--------------------------------------------------------------------------------------------------------------------------------------------------------------------------------\n>MGYP003350721736/10-287 [subseq from] FL=1\n----------------------------------------------LTLLKPITWFPPMWAFACGSIT-GT-EAIQENLPIFFLGLLLTGPLVCASSQAVNDWYDRHVDAINEPDRPIPSGRIPGHWgfYIAIIWSL----------VSLYIASYLGVIgFLATVLALILAWLYSMPPIRFKNNGWIGNLACGVSYEGLAWITGATLLsGGSIPNkpSLLLAGLYSASAHGIMTLNDFKAIEGDRQMGVRSLPVQLGAKKAAQVSAALMLIPQVFVLMLLLYLGKQSYAMVIGALMIGQLFLLIE-FLKRPIQKALFYSGFGVPLLVSGMMVAAFAI--\n>MGYP002654202556/36-314 [subseq from] FL=1\n--------------------------------------------VILELLKPITWFPPMWAFGCGVVASGAALA--DAWPLALVGILLAGPLVCGMSQAVNDWFDRHVDAVNEPQRPIPSGRMPGRWGLYVaIgWTL--VSLAVGAFLGPWG---F----AATVLAVILAWAYSAPPLRLKQNGWWGNLACGLSYETLPWITGAAVLSAAAPDprLVAIALLYGLGAHGIMTLNDFKSIEGDRRFGVDSLPVLLGADRAARVACWVMAVPQALAATLLAYWGHGMAAAMIAGLLGLQVLA-MRRWLRDPRALAPWYNGAGVTLYVAGMMACAVAL--\n>MGYP002716901654/10-285 [subseq from] FL=1\n----------------------------------------------LELLKPITWFAPMWAYGCGVVSSGVPAG--DRWPLVIAGIVLAGPLICATSQAVNDWYDRDVDAINEPDRPIPSGRLPGRW----GFYIALGWTALSLL---VASALGPWGLGAAVVGLALAWAYSAPPIRLKRNGWWGNAAVGACYEGLPWFTGAAVMMAARPDwrILALAGLYSVGAHGIMTLNDFKSVEGDRRMGIASLPASLGIERAARLACAVMVVPQVAVVAMLALWQRPVHAAVVALLLGVQIFLMFR-LLESPRERAPWYNATGTSLYVIGMLVGAFA---\n>MGYP000155009165/19-298 [subseq from] FL=1\n---------------------------------------------LLELLKPITWFPPMWAFLCGAVSSGA--GLVENPVLLIAGILLAGPMVCGASQVVNDWFDRDVDAINEPQRAIPSGRVPGNWglVFAITWTGLAA--AWGAALGFWVGI----ATF--V-GLALAWAYSAPPFRLKRNGWWGAAAVGISYEGLAWLTGAAVFlgGVLPPwQVLAAAALYSIGAHGIMTLNDFKSVTGDRALGLRSLPAEYGLQKAAVIACWFMAVPQFFVVALLITEGANWQAIVV-SLLIGAQLLAMAKLVKNPEELAPWYNGTGVMAYVSGMMVTATALS-\n>MGYP001015739614/18-295 [subseq from] FL=1\n---------------------------------------------TLELLKPITWFAPMWAYGCGVVSGGGS--VSDHIDTLIVGVLLAGPLVCGTSQAVNDWYDRHVDAINEPQRPIPSGRIPGawGLYIAIIWTAV--SLAAATLL----GQ---TGFVAAIVGLALAWAYSAPPVRLKRNGWWGNTAVACCYEGLPWITGAAIMAGSLPSVqtLVIAALYSFGAHGIMTLNDFKAIEGDKRMGVRSLPVQLGPEGAAWAASLIMLLPQLGVVGLLWSWGASWHPFAVAGLSVVQAAMM-ARFVRAPVARATWLSALGVNFYVAGMMISAFAV--\n>MGYP000096989818/1-265 [subseq from] MGYP000096989818\n----------------------------------------------------------MWAFMCGVVSVGQpFSG---HIGTIFLGVLLTGPLVCATSQAVNDWFDREVDAINEPHRPIPSGRVP------GRWGLYI-GIGWSVLSLIVAAILGKVVLVATIVGLILAWIYSAPPLRLKQNGWFGNTAVGACYEGLPWITGAAVLSAgQLPDsrIIVVAALYSVGALGIMILNDFKSIKGDTELGLKSIPVQLGAENsARFACV-VMALAQLVVVVLLVQWGQPVFAVI-VGLMVLVQIWLMRRFLTDPEGLAPWYNKTGISLYVFGMLATAFA---\n>MGYP000299206448/20-300 [subseq from] FL=1\n---------------------------------------------HIDLADPVTWISPLIVCLCGAIASGQalgFQWGsPHHWALAMLGALMAGPLGTGFSQSINDYYDRDLDAINDPGRPIPAGIVTLGEARA-NWIF-LGGATLGVSL--LFG--NPLIPLLALFGLVLSVIYSMPPIKLKRHFWLGPPAVGLGYVSMSWIAGHVIFAPITWESITVAWINGALAAGLLFLNDIKSVEGDRLHGLQSLAVAIGVKRTLLVAYATINLAQIMLMALAIVWGHYWVAaFILLSIIVP-IYNQAKLYQDPSQKNYVRYLLSSNPFVALIQFVSA-----\n>MGYP001407096919/13-289 [subseq from] FL=0\n----------------------------------------------LKLPKPLTGSPPMWAFACGVVSSGEPVLTNWTI--ALLGVVLAGPLVCAMSQAINDWYDRDVDAINEPQRPIPSGRIPGRwgLYIALIWTLL--SLLVASVLGTW-------VFISAVVGLVLAWAYSAPPLRLKRNGWWGNAACGFSYESLAWITGAAamLGGSLPPaEVLALALLYGLGAHGIMTLNDFKAIKGDAQMGIRSLPVQLGADSAARAASAIMAVPQAVVIGLLLAWDRPLQAAIVAGLLGLQGWMML-RFMKAPVERALWYSGFGVPLYVAGMMAAAVA---\n>MGYP001391723783/35-312 [subseq from] MGYP001391723783\n---------------------------------------------LLQLLKPITWFPPMWAFACGAVSSGV--PILEQPFTLILGLFLAGPLVCGASQIVNDWFDRDVDAINEPDRPIPSGRVPGNWALyfAVIWSLL--SLAWSALLGTWV-------LIATAAGIILAWCYSAPPVRLKMNGWFGNAAVGVSYEGLAWVTGCAvLLGGTMPsyPVLIVAGLYSVGAHGIMTLNDFKSVDGDLALGIRSLPAQLGFKRSAVLACQIMFLAQAGVIFLLLLWNYTAHALLVSSVLALQVLAMLR-LLKDPKDLAPWYNATGVTLYVIGMMISAMA---\n>MGYP001194863971/1-138 [subseq from] FL=0\n---------------------------------------------------------------------------------------------------------------------------------------------------------------------------------------------------LPWWAGQALFGHLTWTTAILTLAYSLAGLGIAIINDFKSVEGDRELGLNSLPVAFGIKKASWISAGMIDIFQLLMVGVLILINQHFASVVLILLIIPQITFQDIWLLRDPLAFDVKYQASAQPFLILGMLVTAIAIGH\n>MGYP000621881526/122-247 [subseq from] FL=0\n--------------------------------------------------------------------------------------------------------------------------ISEGEVIFQIFFLLFGGLGLAYGLDAWSGHEFPTVLALSIFGSFISYIYSAPPLKLKKN-WVGSFALGCSYISLPWWCGQAVFGQLDrPVYWILPVLYSAAGLGIAIVNDFKSIEGDKEMGLESLPV-------------------------------------------------------------------------------------\n>MGYP001496904439/11-286 [subseq from] FL=1\n-----------------------------------------------ELLKPITWFPPMWAFSCGVVASGET---LTDKWNvILLGLILAGPMVCASSQAVNDWFDREVDAINQPDRPIPSGRIPGNWglFIAIIWTFL--SLLVASFLGVWG-------FIAALIGLILAWAYSMPPIRLKSNGWFGNAACGLSYEGIAWLTGAAVMaGGAFPEwrSVLLALLFSIGAHGIMTLNDFKSIKGDKKMGILSLPVKLGVKRAAQSSCFTMLVPQILVLLLLLSWNTFVHAGLLFLMILVQLF-LMKVFLSDPLKKALFYSAVGIPVFVSGMMVSAFA---\n>MGYP000539459145/19-296 [subseq from] FL=1\n---------------------------------------------VLELLKPITWFAPMWAFACGAVSAGvslDGRWL--AIAAG---IVLAGPLVCGTSQAVNDWFDRHVDALNEPGRPIPSGRIPGRWGlhIAVAWT------ALSAAFALLLG---SLVLVAAVVGLALAWAYSAPPLRLKQDGWWGNAAVAACYEGLPWFTGAALalGGMPSGEILMLAALYSAGAHGIMTLNDFKSIDGDRRMGIRSLPARLGPERAARLACWVMALPQIAVILLLMHWGAGVHAALVAGLLAVQLAL-MQRLLEDPRARAPWYNATGTTLYVLGMMVSAVAV--\n>MGYP000468076720/15-290 [subseq from] MGYP000468076720\n-----------------------------------------------ELFKPITWFPPMWAFACGVVASGMAME-AK-WVLAVVGVALAGPFVCATSQAVNDWFDRHVDAINEPKRPIPSGRMPGEWGlhLAILWTVI--SLLVATVLGPW-------GFGAAVVGLVLAWAYSAPPLRLKENGWWGNAACGFSYEGIAWVTGAAVMaGGVMPDSrsLALAALYSLGTHGIMTLNDFKAVEGDRQMGVRSLPVQLGVQNAARVACAVMIVSQLAVIILLLAWQKPWHALGIAALLVAQLIM-MRRFLASVTQRALWYSGFGVPLFVVGMMVSAFA---\n>MGYP003394402546/15-294 [subseq from] FL=1\n--------------------------------------------VVLELLKPITWFAPMWAFMCGLVSAG-FSFSHANWPVFLAGVLLAGPLVCGTSQAANDWFDRHVDAINEPHRPIPSGRIPGRWglYIAIAWTAL--SLVVSIVLGVWG-------FVAAVVGLALAWAYSAPPLRLKQNGWFGNAACALCYEGLAWFTGAVVMVGGLPDyrITLLALLYSIGAHGIMTLNDFKSVEGDRQMSVRSLPVQLGVARACELACIVMAASQVVVIALLAMWGKPYHAAVVGALLAAQIVLMA-RLLKKPRELAPWYNATGVTLYVLGMLVSAFAV--\n>MGYP002784495310/17-293 [subseq from] FL=1\n----------------------------------------------LELLKPITWFPPMWALACGVVSSG-FDGSLDRWPLVVVGILLAGPLVCGTSQAVNDWFDRHVDAINEPNRPIPSGRIPGRlgLVIAIVWTLL--SLAVSTFLGIWGV-------LATVVGLVLAWAYSMPPIRLKKNGWFGNAAVGACYEGLPWFTGALVMSSALPgmEVLALAALYSIGAHGIMTLNDFKSIEGDIKLGVRSLPVQLGPDRAARLACIVMALPQFVVVLLLAHWGHNV-SAALVGMVLLLQLGLMTVLVSDPRGRAPWYNATGISLYVTGMMISAIA---\n>MGYP003344617248/3-140 [subseq from] FL=0\n---------------------------------------------------------------------------------------------------------------------------------------------------------------------------------FRSNGWLGNYALGASYIALPWWAGQALFGQLTWTTALLTLAYSLAGLGIAVVNDFKSVEGDRALGLQSLPVAFGIKTASWISAGMIDGFQLAMVAVLIAIGQHFAAVLLVLLIVPQITFQDIWLLRDPVALDRKSTTS------------------\n>MGYP001627168826/24-301 [subseq from] FL=1\n---------------------------------------------VLELLKPITWFAPMWAFGCGVVSAGGPSWSSLPVA--LLGVLLAGPLVCGMSQAVNDWFDRHVDAINEPDRPIPSGRIPGRWglGIALVWTAL--SLAVAAALG-------AFVFWAAVLGVAIAWAYSAPPMRLKRDGWLSATACAACYEGLPWVTGAAIIAGGAPDarIFALAGLYSIGAIGIMTLNDFKSVEGDRRMGIRSLPVQLGTDAAGRLACVVMAAPQLVVIALLLAWGRPIHAAI-VGLLLAAQSALMLRLLADPRGRAPWYNATGTSLYVLGMLASAFAV--\n>MGYP002776889913/20-295 [subseq from] FL=1\n----------------------------------------------LALLKPITWFPPMWAYACGAISSGQAFG----VA-AIAGIVLAGPLLCGTSQAVNDWFDRHVDAINEPHRVIPSGRMPGRWGL---FIAI-AMSVLSALVAALLGSH---VLIAAIIGLASAWAYSAPPFRFKQNGWIGNGVVGLSYETLPWITASMAMTGLAPSLpvLLVALLYGVGAHGILTLNDFKAIRGDREMNIATLPVLHGPGTAALIACFMMALPQLAVLCLLLSWGLPYYALAVALLLFTQIAC-MAHFLRDPVGRAVWYSSVGVGLFVSGMMVAAFGLRH\n>MGYP000732914091/17-299 [subseq from] FL=1\n-------------------------------------------KAVLTLLKPVTWFPPMWAFACGVVSSGQPF--ADHLWLIFSGIVLAGPMVCASSQAVNDWFDRHVDAINEPHRPIPSGRIPGR------WGLYIAILWTGLSL-LWAWQLGPWGFKATLLALALAWAYSAPPFRFKQDGWLGNAACGLSYEGLAWITGAAVMsGGALPNAQILTfaLLYSLAAHGIMTLNDFKSIEGDKQMGVWSLPVQLGVKRAAGTACWVMLLPQFVVVALLLRWSDWSYALAVLLLIYAQVPLM-NRFMKDPVKQALGLSALGVPLLVAGMMVSAFALRH\n>MGYP003329791325/20-296 [subseq from] FL=1\n----------------------------------------------LELLKPITWFAPMWAFGCGVVSSGV--PVLDHLGLLVLGIALSGPLVCGTSQAVNDWYDRHVDALNEPNRPIPSGRVP------GRWGLIIGIIWSGLSLVV-AALLGKAVFWAAVFGLAAAWAYSAPPIRLKRNGWWGNAACGLCYEGLAWATGAAVMaGGAMPDgrSLLLAAMYSLGAHGIMTLNDFKSVEGDRRMGVASLPVQLGIEGAARVACWAMVLPQAVVVLALLAWGHEGHAAAVAGLIAAQLLM-MKRFLHQPTERALWYSGFGVPLFVSGMMVSAFA---\n>MGYP001148208537/20-297 [subseq from] FL=1\n----------------------------------------------LTLLKPITWFPPMWAFACGAVSawgSGNQQsWL-----LIAAGVLLAGPMVCGTSQAVNDWFDRHVDAINEPDRPIPSGRIPNR------WGLYIAIAWTGLSL-VVASVLGPWVFIAAVVGLILAWVYSAPPLRLKQNGWWGNSAVAVCYEGLPWFTAAALVSASFPDwrIITLAALYSFGAHGIMTLNDFKSIEGDTQMGLRSLPVQLGAAAAARLACQVMLVPQLIVIALLFNWGFLIHGAVITFSVLLQGWLMLR-LLSNPRELAPWYNATGISLYVLGMMVSAFAV--\n>MGYP002780583745/32-307 [subseq from] FL=1\n----------------------------------------------LELLKPITWFPPMWAFMCGAVSSGAgLEGRWWFVAGGV---LLAGPLVCGTSQAVNDWFDRHVDAINEPHRPIPSGRIPGRLGLYIAIIATLISAGIGWLLG-------PLVFMAGLVGLAFAWAYSAPPLRFKANGWLGPLVCGLTYEGLSWFTGAAVMLGAMPSVHVisVLVLYSLGAHGIMVLNDFKAVEGDRQTGLTSLPVVMGVGPaAKLACV-TMATAQIAVIALLAAWGYSLSALIVTGVLAAQIAA-MPKLIRDPARYAPWYNGVGVTLYVLGMLAAALG---\n>MGYP001481221872/8-146 [subseq from] FL=0\n---------------------------------------------------------------------------------------------------------------------------------------------------------------------------------------------------RPWWCGQAMFGhvgegaaggELTFPVVVLTVLYSLAGLGIAIVNDFKSIEGDRALGLQSLPVAFGVEKAKWITVGTIDATQLFVAFYLRGIGEDFYSNVLFCLIAPQIFAQFKFFLPDPIKNDVKYQAAAQPFLVFGLF--------\n>MGYP001485634422/42-317 [subseq from] MGYP001485634422\n-----------------------------------------------ELLKPITWFPPMWAFTCGVIGSGVSPDGLWSI--IVVGVLLAGPLVCATSQAVNDWFDRHVDAINEPNRPIPSGRMPGRWglGIAIAWTVL--SLAVATALGPWG-------FGAAVLGLVLAWLYSAPPVRLKENGWLGNAACGLSYESLAWVTGAAVMaGGAMPDprSLALALLYGLGAHGIMTLNDFKAVQGDLRMGVRSLPVQLGVDRAAVVACWTMAVPQLVVIALLLAWGRPVHALAVAGLLVAQ-FLLMRVFVARPVDKALMYSGFGVPLYVSGMMVSAFA---\n>MGYP000594084017/11-286 [subseq from] MGYP000594084017\n-----------------------------------------------ELLKPITWFPPMWAFGCGVVASGQSLD--GRLGLVFAGVLLAGPAVCATSQAVNDWFDRHVDAINEPNRPIPSGRMPGRWglYVAIIWTVL--SLLLSTVLGPWG-------FGAAVVGLLLAWAYSAPPLRLKQNGWWGNAACGICYEGLAWMTGAVvMAGGAMPDLrsLTLAALYSAGAHGIMTLNDFKSIEGDRKMGIASLPVQLGPRRAAIAAAGTMALAQLLVVLVLLDWGRPVHAAAVGALMLAQVWMA-RRFVANPVAQAVWFSSMGVTLYVIGMLVSAFA---\n>MGYP001465641431/11-286 [subseq from] FL=1\n-----------------------------------------------ELLKPITWFPPMWAFSCGVIASGEN---LLDKWKIiILGLILAGPMVCASSQAVNDWFDKEVDAINQPDRPIPSGRIPGSwgLFIAIIWSIL--SLVVASFLGIWG---F-IAAFIA---LLLAWAYSMPPIRLKANGWFGNAACGLSYEGIAWVTGAAVMaGGAFPEerSVLLALLYSVGAHGIMTLNDFKSIEGDKKMGIYSLPVKLGVKRAAQSSCFTMLIPQIFVVFLLFSWNTYFHAAMLCLMIFFQVF-LMRIFLSRPIEKAIFYSAFGVPVFVSGMMISAFA---\n>MGYP000568335777/17-293 [subseq from] FL=1\n-----------------------------------------------ELFKPITWFPPMWAFACGVVASGVSMDGK--WLIAVVGVALAGPFVCATSQAVNDWYDRHVDAINEPMRPIPSGRMPGQwgFYIAVLWTCV--SLALASALGPWG-------FAATIVALLLAWAYSAPPIRLKENGWWGNAACGLSYEGIAWVTGAAVMaGGLMPDArsLVLALLYSVGAHGIMTLNDFKAVEGDRQMGVRSLPVQLGIQRAAQVACWMMAVPQLAVVALLLTWDRPLHAIGVALLLFVQLGMMY-HFLASASKRALWYSGFGVPFFVSGMMVSAFAV--\n>MGYP001065938140/19-296 [subseq from] MGYP001065938140\n---------------------------------------------VLELLKPITWFPPMWAFACGVVSAGVP---LRDqWPVLLLGVVLAGPLLCAASQAVNDWFDRHVDAINEPQRPIPSGRVPGRWglYIAVGWSLL--SLAVATLLGPW-------VFAAAALGVALSWAYSAPPLRLKRNGWYGNAAVGLSYESLAWITGAAaVLGGGAPaaPVLLLALLYGIGAHGIMTLNDYKSIEGDRRSGVGSLPARLGPRTAAWLACGFMALPQLAVVLLLLDWQRPWHALGVAAVLAVQLAM-MARFVRQPVERALWLSAFGVNFYVAGMMIAAFA---\n>MGYP000877986564/11-285 [subseq from] FL=1\n-----------------------------------------------ELLKPITWFPPMWAFACGAVASGAPS--DGRLGLVIGGIVLAGPLVCATSQAVNDWFDRHVDAINEPHRPIPSGRMPGQWglYVAIAWTLLS--LGVALAFGAW-------VFAAAALGLALAWAYSAPPLRLKRNGWWGNAACGICYEGLAWVTGAAVMAGGAPSLpsLTLAALYSAGAHGIMTLNDFKSIDGDRRMGIGSLPVRLGVQRAAQAACWIMAVPQAAVVLLLLDWGMAAHAALIVGLLGVQLVM-MRQFLAAPRERALWYSGLGVPLFVLGMLVAALA---\n>MGYP000669241988/20-301 [subseq from] FL=1\n----------------------------------------------LAVLKPVTWFAPIWAFACGAISSIPAIPAEADGVRLLlevgLGLVLAGPLLCGASQAVNDWFDRHVDAINEPHRPIPSGRLPGRSGLA---VAIL-WTSLSLLVAACLG---PIVLGAAALGCAFSWAYSAPPLRLKRDGWLGNASVAISYEGLAWVTGAALVAQGLPsnETLLLAALYSFGAHGIMTLNDFKSVKGDRHFGIMSLPARYGVSVASRIACWMMAAPQLVVVLLLLSWGETLAAAIGAALLVGQGAL-MRRFLKDPESEAIRYNATGTGLYVLGMMVAALS---\n>MGYP001268545110/11-286 [subseq from] FL=1\n-----------------------------------------------ELLKPITWFPPMWAFGCGVVASGM---PISDRwPLAVAGIVLAGPMVCATSQAVNDWFDREVDAINEPQRPIPSGRIPGRWglYIAILWTVL--SLLLATVLGPW-------GFAAAVGGLLLAWAYSAPPIRLKRNGWWGNAACAISYEGLAWATGAAVmaFGALPDSrSLWLALLYSIGAHGIMTLNDFKSVVGDRRMGIDSLPVLLGVERAARLACWTMGLAQVVVIALLLNWGATSHALAVAAMLVAQGLM-MPRFVADPVARATWYSGFGVTLYVAGMLVSAFA---\n>MGYP001411222853/36-311 [subseq from] MGYP001411222853\n-----------------------------------------------ELLKPITWFPPMWAFACGVVASGQpFagHWA-----LIVTGILLAGPLVCATSQAVNDWFDRHVDAINEPQRPIPSGRMPGRWglYVAVAWTVL--SLAVARSLGDWG-------FLAAVIGLALAWAYSAPPLRLKENGWFGNAACGLCYEGLAWMTGSAVMaGGAMPDerSLLLALLYSIAAHGIMTLNDFKSIQGDRQMGVRSLPVQLGAGGAARSACWTMVLPQVAVVVILLQWGTPLHALAIAGLIVGQLV-MMRWFVAQPVERALYYSGFGVPILVSGMMVAAWA---\n>MGYP000495195069/10-286 [subseq from] MGYP000495195069\n----------------------------------------------LQLLKPVTWFPPMWAFACGAVSSGQS--LTEHWLLILSGMVLAGPMVCACSQAVNDWFDRHVDAINEPQRPIPSGRIPGRwgLYIAIVWTLLS-ML-WAWQLGTWA-------FRATLLALALAWAYSAPPFRFKKDGWIGNAACALSYEGLAWITGAAvMLGGAMPDahIITLALLYSLAAHGIMTLNDFKSIEGDRQMGVWSLPVQLGVKGAAGTACWVMLLPQFVVVALLLAWGLLPYAVAVLLLIYAQTPLMM-RFMRDPVGRALNLSAFGVPLLVAGMMVSAFA---\n>MGYP000111294922/20-297 [subseq from] MGYP000111294922\n----------------------------------------------VEILHPITWFAPMWAFGCGVVSAGIVPSGVHWLM-IAAGMLLAGPLLCGTSQAINDWFDRHVDALNEPDRAIPSGRVP------GRWGLYI-GLATTALALATAAALGPVVLAASFLGLALAWAYSAPPLRLKRNGWISNAAVGLSYEGLPWVTGAAIMAAGLPDwrILLVALLYSIGAHGIMTLNDFKAIEGDREMGLKTVPVHLGAQNAARLACAVMALPQAAVVALLLAWGQPWHALLVSALLLVQLGLMVR-LLGDPKGFAPWYNATGTTLYVLGMLATAFAI--\n>MGYP001110855595/12-295 [subseq from] MGYP001110855595\n--------------------------------------RRPSWLATLELLKPVTWFPPMWAFGCGIVASGVApagHWSL--IA---LGVLLAGPLVCGTSQAVNDWFDRHVDAINEPRRPIPSGRMPGRWGL-YIAVFWTGvSLAVAALLGTWV------LG-AAAVGLALAWAYSAPPLRLKRNGWWGNAAVAACYEGVPWLTALAVMTAAMPDArnLALAWAWSVGAHGIMTLNDFKSVQGDRRMGVGSLPVRLGVERAAQVACLIMVAAQIAVIALLFLWDRPVHAGAVAALVLGQLAMMA-RLLRRPSELDVWYNACGVPLYVLGMLVSAFA---\n>MGYP001153690960/11-286 [subseq from] MGYP001153690960\n-----------------------------------------------ELLKPITWFPPMWAFGCGGVASGAA--LGEQIGLVLAGIVLAGPMVCATSQAVNDWFDREVDAINEPHRPIPSGRMPGRWglYVAVAWTVL--SLLVAVVLGPW-------GFAAALVGLVLAWAYSAPPLRLKRNGWWGNAACAISYEGLAWITGAVVMaGGAPPTwrSLALAGLYSLGAHGIMTLNDFKSIEGDRRTGIGSLPVRLGVQRAAWVACWTMALPQLAVVALLLQWGAPVHAAGVAGLLLAQVLL-MRPFLADPRRRALWYSGLGVTLYVSGMLVSAFA---\n>MGYP002628623277/15-295 [subseq from] FL=1\n-----------------------------------------GWAATLELLKPVTWFPPMWAFGCGIIASGVSPAGQWP--LIGLGILLAGPLVCGTSQAVNDWFDRHVDAINEPRRPIPSGRMPGRwgLYIAVFWTFV--SLAVAAMLGPWV-------LGAAAVGLALAWAYSAPPLRLKRNGWWGNAAVAACYEGVPWLTALAVMTAVMPDgrNLALAWAWSVGAHGIMTLNDFKSVHGDRRMGVGSLPVRLGVDRAAQVACLIMVAAQVAVIGLLFLWDRPLHAGILAALLIGQLLM-MRRLLQRPAELDVWYNAAGVPLYVLGMLVSAFA---\n>MGYP001823733765/31-306 [subseq from] FL=1\n----------------------------------------------LELLKPITWFAPMWALGCGVVSAGVpFaeHWTT-----VLATIVLAGPLACGTSQAVNDWFDRHVDAINEPDRPIPSGRIPGR---WGLWIAI--GWSVMSMIVAYAI--GPWVAIANAVGLAFSWAYSAPPFRLKLNGWFGNAAAGLCYEGLPWFTGAAALTYQLPDarITWLALLYSAGAFGIMVLNDFKAIEGDIKLGVRTLPVQLGVTRAAWFACFVMAVPQVVVIGMMVSIDQRWAAYTVSGLLLAQIAM-MPTLIRNPREKAPLYNATGTTFYVLGMLASAIA---\n>MGYP002780983400/34-307 [subseq from] FL=0\n-----------------------------------------------ALLKPVTWFPPMWAFSCGVVSAGRLEARWDALALG-IC--LTGPLVCGASQVVNDWFDRHVDAINEPDRPIPSGRVPGTWgfWLAVLWSAL--AFGAGSLLG--------PTGMVATGIALaLAWAYSAPPLRFKQNGWIGNLAVGISYESLAWITGAAVaLGGDRPDarILTLAILYGVGAHGIMTLNDFKAVEGDRQMGVRSLPVQLGEQRAAQVACAVMLVPQLAVLGPLTAWGAWWALAGVATLVVVQLVLMRRFLAEVTARSAFLYSGFGVPFYVLGMMIAA-----\n>MGYP002780032066/25-302 [subseq from] FL=1\n----------------------------------------------LELLKPVTWFPPMWAFSCGVVSSG-VPMTAELWWKFALGIALTGPVTCASSQAVNDWFDRHVDAINEPQRPIPSGRMPGKwgLVVALAWSAL--ALAIGALFG-------PVGLTATAVAVAFSWAYSAPPFRLKANGWFGNAAVGITYEGLAWITGAVImLGGAVPrwEILLLAVLYSAGAHGIMTLNDFKAIEGDRQMGVRSLPVQLGAERAAKLAGAVIVAPQVVVVALLVAWGKPWHALVV-GALIAQQLRMLPVFYREPVAKAFWYSGVGVPFSVLGMMVCAHA---\n>MGYP001397316061/4-113 [subseq from] FL=0\n--------------------------ARQLLGIKGGSETTNIWKLRLQLMKPITWIPLLWGVICGAAASGNYHWELSNILASISCMFMSGPLLTGYTQTINDYFDREIDAINEPNRPIPSGALSLFQVKCQIWFLL-----------------------------------------------------------------------------------------------------------------------------------------------------------------------------------------------------\n>MGYP001065415625/23-298 [subseq from] MGYP001065415625\n-----------------------------------------------ELLKPITWFPPMWAFLCGVVASGIP--LAGNWGLALVGIVLAGPMVCATSQAVNDWFDRHVDAINEPQRPIPSGRMPGRWglYVAVAWTLL--SLAVATALGPWG-------FGAAVLGLVLAWLYSAPPVRLKANGWWGNAACGLSYETLAWVTGAAVMagGAMpAPSSLLVALLYGLGAHGIMTLNDFKAVAGDRRMGVRSLPVQLGVPRAARVACATMLAAQAVVVGLLASWDRPLHALVVLALVAGQALM-MRRFLRDPARHALWLSGLGVPLYVLGMLAAAFA---\n>MGYP002279964557/31-308 [subseq from] FL=1\n---------------------------------------------MLRLIKPITWFPPMWAYLCGVVSSGVSPL--SHPVLVILGIFLAGPVVCGMSQAANDWCDRHVDAINEPDRPIPSGRIPGRW---GLWIALaMSalSLFVGAFLGTWG-------FVATVVGVLAAWAYSVEPIRLKRSGWWGPGLVGLSYESLPWFTGAAVVAASLPstEVILLALLYGIGAHGIMTLNDFKALEGDRQMGVNSLPVTLGPERAARVACWIMAIPQCIVIGLLMHWGREWFAFAIF-LSLIIQFMAMQTLLKDPKGRAPWYNGTGVTLYVLGMMVAAVAV--\n>MGYP002788485593/21-299 [subseq from] FL=1\n----------------------------------------------LELLKPVTWFPPMWAFSCGVIASGRP--IVGERAWTLALgIGLTGPLVCATSQAVNDWFDRHVDAINEPHRPIPSGRIPGRWglYVAILWTAI--SLGVAVLLG--------TVGLLATGIAlLLAWMYSAPPFRLKANGWWGNAAVGFTYEGLAWVTGTAvaLGGAVPPAaVLMLAALYSLGAHGIMTLNDFKAIEGDQQFGIRSLPVRLGVSRAAWTACIAMIVPQLVVLGLLVSWARPGAALTIAALIIAQLVLMA-RFVQAPRERALMLSAFGVPFYVSGMMVAAFAV--\n>MGYP000338746764/24-298 [subseq from] FL=1\n----------------------------------------------LRLIKPITWFPPIWAYLCGSVATGVSLW--ENFGLVLVGMILAGPIVCGMSQAANDWCDRHVDAVNEPDRPIPSGRVPGRW---GLWIALaMTglALGVGSILGPWGAAAT-L------IGIAAAWAYSAEPIRLKRSGWWGPGLVGLSYEGLPWFTGSAvLLGALPSwENMLLALLYALGAHGIMTLNDFKAIEGDQKMGIRSLPVQLGANRAAQLACLIMLIPQCIVIGFLFFIEQEIHAFFVGILVLAQ-LALMRYFLFDPIKRALFYSGFGVPLFVGGMMIAAF----\n>MGYP001627534755/19-294 [subseq from] FL=0\n----------------------------------------------LELFKPVTWFPPVWAFLCGAVSAGvGFEGKWGYLA---LGLLLAGPMVCATSQAVNDWFDRHVDAINEPDRPIPSGRIPGR------WGLYIAIFWSGMSLLVAAA-LGPWGFGATVVALILAWIYSAPPLRLKLNGWLGCTATGLSYETLPWITAAAIMagGAPRPEILLIALLYGVGAHGIMTLNDFKAIEGDRRTGINSLPVLLGPERAALVACWMMAVPQLVVVGILFAWGAVLSPIIILALIGVQIW-AMRRMLTDPRKLAPWYNATGVGPYVLGMLAAAFA---\n>MGYP000261597609/20-295 [subseq from] FL=1\n----------------------------------------------LTLIKPITWFPPVWAYLCGVVSSGVPVASAP--WLVLVGMVLAGPVVCGMSQAANDWCDRHVDAINEPDRPIPSGRIPGRWGLWIALVMSVLALALGSLLGPWG-------FGATVFGVLAAWAYSAEPVRLKKSGWWGPGLVGLCYEGLPWFTGAAVLSAGAPswQIVVIALLYAIGAHGIMTLNDFKALEGDRQMGVNSLPVTLGPERAARVACWVMTVPQLGVIALLLSWGKTGHTIAVAGVLLAQ-FWAMRVLLSDPKGRAPWYNATGITLYVSGMMVAAFA---\n>MGYP001823901818/17-295 [subseq from] FL=1\n-------------------------------------------RALLQLLKPVTWFPPMLAFVCGVVSSGRP--IADQFWVVLAGVFLAGPLLCGASQVVNDWYDREVDAINEPDRPIPSGRVPGRWglYIAIAWTVL--ALIVAALLGPW-------VLGAALIGTILAWLYSAPPVRLKQSGWWGPGAVGLSYEGLPWFTGAAVMAAGFPDwrIVTLAFLYSVGAHGIMTLNDFKAVEGDRQTGIRSLPATLGVDTAARLACWVMAVPQVVVIVLLITWDRPYHAGIVLLLLAAQAGLMVR-LLQAPRERAPWYNATGTTLYVLGMLASAFA---\n>MGYP000432994455/28-141 [subseq from] MGYP000432994455\n-----------SALDPSSA-TEQGSAARQLLGMKGADTgDTNIWKIRLQLMKPITWVPLVWGVICGAAASGHFTWTFEYVLMSAICMLMSGPLLTGYTQTINDFYDREIDAINEPYRPIPSGAISI----------------------------------------------------------------------------------------------------------------------------------------------------------------------------------------------------------------\n>MGYP000425995648/11-287 [subseq from] FL=1\n-----------------------------------------------ELLKPITWFPPMWAFACGAVASGVP--AEGRIGIIVVGVLLAGPLVCASSQAVNDWFDRHVDAINEPQRPIPSGRMPGRWglYVAIAWTLL--SLAVGWTLGPWG-------FAAAAIGLLLAWAYSAPPIRLKRNGWWGNAACGISYEGLAWVTGAAVMaGGAMPSgrSLALAALYSLGAHGIMTLNDFKAIEGDRQMGIGSLPVRLGVNGAALTACLMMAVPQLVVIGLLASWDAPWHAAGVAGLLLAQGLL-MQWFGRRPVERALFYSGFGVPLFVAGMMVSALAL--\n>MGYP001265238863/10-249 [subseq from] FL=0\n----------------------------------------------IELLKPITWFAPMWAYMCGAISAGP--QLQENWLLVIIGIILAGPLVCGASQALNDWFDRDVDAINEPNRPIPSGRIPGSWG---LYIALFGfclSIGVSSLLGPWV----MVAAGLAILG---GWAYSAPPLRLKENGWLGNLTCGICYEGLPWFTAAAVAATTLPDsrTVILALLYSLGAHGIMTLNDFKAMEGDRALGIKTLPVQLGMTKASRLACIVMIAPQLAVIAFLFRWGAPAHAFVVLALVVAQ----------------------------------------\n>MGYP001020816799/16-296 [subseq from] FL=1\n------------------------------------------FTGLLELLKPITWFPPMWAFLCGAISAGTG--ITDHLWLLLAGIVLTGPLVCGASQIINDWCDRDVDALNEPHRPIPSGRVPAMTALVFAWLWSTLAMTWGAALG--------TTVAVATGAALiLAWAYSAPPLRLKRNGWWGNSAVAISYEGLAWVTGAALFldGQLPGaAILSLAALYSVGAHGIMTLNDFKSIQGDRVMGLRSLPAMLGALPAAKLACAVMLIPQLVVIALLYHWQAPWFAAAIVALVIAQCLAMM-RLLQDPERFAPWYNGTGVTAYVAGMMIAASA---\n>MGYP002784193270/18-293 [subseq from] FL=1\n----------------------------------------------LELLKPVTWFPPMWAFGCGVVSSGvalGDHW-----ALALAGVVLAGPLLCASSQATNDWFDRHVDAINEPQRPIPSGRIPGRWGLYLAIFWSLASLGAAALLG-------PVVLLAAALGVALSWAYSAPPLRLKRNGWWGNAAVGLSYEGLAWLTGAAvMLGGAVPSlpVLLLALLYSVGAHGIMTLNDFKAMDGDRRMGVRSLPIQLGEHGAARVCCLMMALPQALVVALLLAWQRPLHAAIVAALLLLQGALMLR-FLAAPRARALWYSALGVNFFVLGMLAAAF----\n>MGYP003335342395/11-284 [subseq from] FL=1\n-----------------------------------------------QLLKPITWFPPMWAFACGVVASGQGLG--GQAGLILLGLILTGPLVCASSQAVNDWFDRHVDAINEPQRPIPSGRMPGR------WGLYIAILWTG-LSVLWSWQLGIWGFYATLLGLALSWAYSAPPFRLKANGWWGNAACALSYEGLAWITGAAvMLGGALPDAhsVVLALLYSLGAHGIMTLNDFKSVQGDARMGVRSLPVQLGVQRAAIVACLMMQVPQWAVVAYLMQLDLPWHALGVLGLSLAQVPL-MQRFIAQPIERALHLSAFGVPLYVSGMMVSA-----\n>MGYP002784639812/17-293 [subseq from] FL=1\n----------------------------------------------LELLKPITWFPPMWALACGVVSSG-FDGSLDRWPLVIVGVLLAGPLVCGTSQAVNDWFDRHVDAINEPNRPIPSGRIPGRMglYIAITWTIL--SLAVSTFLGIWG------VLAT-CLGLVLAWAYSMPPVRLKKNGWFGNAAVGACYEGLPWFTGALVMSAALPstEVLALALLYSIGAHGIMTLNDFKSIEGDIKLGVRSLPVQLGPDRAARLACIVMALPQFAVVLLLIQWGHP-AAAVLVGLVLLLQLGLMTVLVSDPRGRAPWYNATGISLYVTGMMISAVA---\n>MGYP000156120286/23-298 [subseq from] FL=0\n----------------------------------------------LELLKPVTWFPPVWAFGCGVVSSGAP--LSERWPLALAGLLLAGPMVCGMSQAVNDWFDRHVDAVNEPGRPIPSGRVPGRW---GLWIA-LGWTVLSLLLGVSLGPWA--AGATAVG-VALAWAYSAPPLRLKRNGWWGNTAVAACYEGLPWVTGAAVMAGAAPDgrVLLVAALYSAGAHGIMTLNDFKSVEGDRRFGIGSLPVRLGPERAARVACAAMAAPQAAVAVLLLGWCAARQAGAVLLLLLAQLALMA-RLLRDPRALAPWYNATGVTLYVLGMLVCAFA---\n>MGYP001153886057/20-296 [subseq from] FL=1\n----------------------------------------------LEVLHPITWFPPMWAFACGVVSSGVS--VAENWLVLIAGVVLAGPLVCATSQAVNDWYDRHVDAINEPNRPIPSGRLPGRWGLYIAVIGTLLSLVLGAVLGPW-------VLGATVVGLIFAWIYSAPPLRLKQNGWFGNAAVGFSYESLAWITGAAvMIGGQMPhwNILSLAVLYGLGAHGIMTLNDFKAIEGDKQMGVRSLPVQLGIRGAAWTACVVMIVPQLVVIGLLFSWMQPVHAAAVAALVMVQVTLMVR-FLDDPVARATWLSGLGVTVYVSGMMISAFA---\n>MGYP001801569403/21-138 [subseq from] FL=0\n-----------------SVSSVDSGKARQLLGMKGAKAgETSIWKIRLQLMKPITWIPLIWGVVCGAASSGKFVWSVETVLISAACMLMSGPLLTGYTQTINDYYDRELDAINEPNRPIPSGAISLGQVQVQIWV-------------------------------------------------------------------------------------------------------------------------------------------------------------------------------------------------------\n>MGYP001323429050/2-278 [subseq from] FL=0\n----------------------------------------------LQLLKPITWFPPMWAFVCGAISSGA-PLT-EQPVTLILGILLVGPLVCGASQIVNDWFDRHVDAINEPNRPIPSGRVPGSWglYFAIVWTVL--SVAWSTLLGTWV------V--MATGaGLFLAWIYSAPPLRLKMNGWLGNAAVGISYEGLAWITGCAvLLGGDMPgyPVLVMAALYSIGAHGIMTLNDFKSITGDRELGIRSLPAQLGYKRSAILACQIMFLAQAAVIAFLIVWNCELHAAIVGGLLAFQVFAMIR-LMRDPRGLAPWYNATGVSLYVSGMLVCAFA---\n>MGYP001282567052/13-288 [subseq from] FL=1\n-----------------------------------------------ELFKPITWFPPMWAFACGVVASGVS--LSQQWALILLGILLAGPMVCATSQAINDWFDRHVDAINEPQRPIPSGRIPGNWGLYIALIWTAASLAVATALGPW-------GFLAALLGLVLAWAYSMPPIRFKQNGWIGNLACGLSYEGLAWMTGAAVMaGGAMPEsrSLALAFLYSLGAHGIMTLNDFKSMEGDRVMGVRSLPVQLGARRAAWTACLTMALPQVGVIALLVWWGAPLSALCVALLLLGQAWL-MRGFLANPIARARFYSGFGVPLFVAGMMVSAFA---\n>MGYP000686196623/18-294 [subseq from] FL=1\n---------------------------------------------MLELIKPVTWFPPMWAYACGAVASGVA--IGEHLGLLIVGVILAGPVVCGMSQAANDWCDRHVDAINEPNRPIPSGRIPGRWGLWIALAMSVFSLALGAMLGTWG-------FIATVVGVIAAWAYSVEPIRLKRSGWFGPGLVGLSYESLPWFTGAAVLSQTLPSgpIILIALLYGIGAHGIMTLNDFKALEGDAQMGVNSLPVTLGPEKAAKVACVVMLVPQVFVILALASWEQSTHAAIVLALLLGQLW-AMSVMLKDPKAKAPWYNATGVLMYVSGMMVSAFA---\n>MGYP001116763287/14-245 [subseq from] FL=1\n-------------------------------------------KAHIELLDPITWVGVLQGIVCGAIASGQMSFTVRHIGEFALLTLLFGPLGTGFSQSVNDYYDRDLDRINEPTRPIPSGRLSEKEakwnwIVVGIIVLLVS----GFFAHYLGGVRGGMIFLLSVFGLIMGYIYSAPPFKLKNNVLLSAPAVGISYSLITWIAGNLLYADLRAEVVWMAVINALIAIGLIFLNDFKAIEGDRAKGLKSLPVMIGVRGTYLVAFSLIDLAF-GTFVYLM----------------------------------------------------------\n>MGYP000508871151/14-118 [subseq from] FL=1\n------------------------NQTRQLLGMKGGiNEKKSIWKLRLQLTKPITWVPLIWGVICGAASSGGYFWTIEDFVKVIACMILSGPLMTGYTQTLNDFYDREIDAINEPYRPIPSGAISVSQV-------------------------------------------------------------------------------------------------------------------------------------------------------------------------------------------------------------\n>MGYP001148528988/19-297 [subseq from] MGYP001148528988\n----------------------------------------------LELLKPITWFPPMWAFACGAVSSGQP--TAGQWPLVAAGVILAGPLVCATSQAVNDWFDRHVDAINEPQRPIPSGRIPGQwgLAIAVLWTLLS--LAVAFSL-------GTLVLGSAALGLALAWAYSAPPLRLKLNGWLGNAAVGFSYESLPWITGAAVMsgGALADTrILWLALLYGAGAHGIMTLNDFKAMEGDVRMGVRSLPVQLGAGTAARVASVVMVTPQVAVISLLLTWGQPGHALVVAALLAGQVAMMLR-FLARPVERALWYSGFGVPLYVSGMMVSALALS-\n>MGYP001480209888/2-275 [subseq from] FL=0\n------------------------------------------------LLKPITWFPPMWAFGCGVVSSGQPLA--SNWSVAVAGIVLAGPLLCAASQATNDWFDRHVDAINEPGRPIPSGRIPGR------WGLYLAIF-WSALSLLVAAALGPWVLGAAFLGVLLSWAYSAPPLRLKRNGWWGNAAVGVSYEGLAWITGAAvMLGGAMPDsrILVLALLYSVGAHGIMTLNDFKSMAGDRRMGVGSLPVRLGELGAARIACAMMAVPQAVVTGLLLAWGRPWHAAAVAVLLAVQLVLM-ARFLERPRERALWYSALGVNFFVLGMLAAAF----\n>MGYP001809798387/13-289 [subseq from] FL=1\n---------------------------------------------ALELLKPITWFPPMWAFACGVVSSGQ---SVLDHAGFVIAgIALAGPLVCGTSQAVNDWFDRHVDAINEPNRPIPSGRLPGR---TGLYIAIA-----WTLLSAWVASELGVVvFVAALVGLALAWAYSAPPWRLKQNGWHGNLACAACYEGLPWITGAAVMSGGLPDwkVFLLAALYSAGAHGIMTLNDFKSVDGDRQMGVNSLPVLLGPDQAGVLACKVMAVPQAIVILLLLLWGHpVGAALVTLLLAVQGVLM--VKLLKRPAELAPWYNATGITLYVLGMMVSAVS---\n>MGYP001814589507/2-278 [subseq from] FL=1\n----------------------------------------------LELLKPVTWFAPMWAFVCGVVSSGL---AIADNWLSIAAgILLAGPLVCGTSQVVNDWYDRHVDAINQPDRPIPSGRMPGRSglVFACAWTLL--SLGVAWLLGPW-------VFWAAAVGMLLAWLYSAPPVRLKRNGWWGNLAVAGCYEGLPWFAGAALMAANFPraETVILAVLYSLGAHGIMTVNDFKSVEGDLRMGIRTLPVQLGIGGAARLTCFMMLFAQSIVIIALWTWGQPLYAGAVAVLSIAQVAV-MPTFINSPRERAPWFNGTGISLYVLGMLVSAFAV--\n>MGYP000939427777/35-311 [subseq from] MGYP000939427777\n----------------------------------------------LELFKPITWFPPMWAFGCGVVSSGR--PIAENWPLLLVGVALSGPLVCATSQAVNDWYDRDVDAINEPHRPIPSGRVPGNWgyRIAVVWTLV--SLAASLALGPWGVG-------ATLVGLALAWAYSAPPWRLKRNGWWGNSAVAVCYEGLPWVTGAIVMGTPMPDarIFLVAALYSIGAHGIMTLNDFKSLDGDRRTGVGSLPARLGPEQAARVACEFMALPQVFVVALLAIWGHTLHALAVAVLLAVQLALMA-RLMRDPRGKAPWYNATGTSLYVLGMLVSAFAM--\n>MGYP000679816807/27-302 [subseq from] FL=1\n----------------------------------------------AELLKPITWFPPMWAFGCGVVSS-NLPLRG-RWALIVAGVVLSGPMVCASSQAVNDWFDREVDAINEPQRPIPSGRMPGRwgLYIAVLWTLL--SLLVATLLGTWG-------FAAAILGLILAWAYSAPPLRLKQNGWWGNAACGLCYEGLAWVTGAAVMmRGVMPDTrtVLLAFLYSLGAHGIMTLNDFKAIDGDRQMGVRSLPVQLGAEGAALIACMFMLLPQILVVAFLFKWGATWHPWAILGLISAQALLMAR-FLINPIARATWYSAIGVNFYVIGMLLSAF----\n>MGYP000727585564/21-297 [subseq from] FL=1\n-----------------------------------------------EILHPITWFAPMWAFACGVVStgiipSGGLHWLMV-I--AGVC--LAGPLLCGTSQAINDWFDRHVDALNEPNRAIPAGRMP------GRWGLYVG-LTTTALALAIAAALGPVVLAASLLGLALAWTYSAPPLRLKRNGWISNAAVGLSYEGLPWVTGAAIMAAGLPDwrILLVALLYSVGAHGIMTLNDFKAIEGDREMGLKTVPVHLGAQNAARLACAVMALPQAIVVALLLSWGQPWHALIVSTLLLVQLGLMVR-LLGDPKGLAPWYNATGTTLYVLGMLVTAFA---\n>MGYP001818912284/24-299 [subseq from] FL=1\n----------------------------------------------LQLTKPVTWFPPMWAYLCGLVSAGVSP--ADRWGLIALGVVLAGPVVCGMSQVINDWADRNVDAINEPQRPIPSGRVPAPWAFA--FALLMSGfaLWLGAFLGPWG-LGATVVAV------IAAWIYSVPPFRLKRSGWWGPGLVGLSYESLPWFTGAAVLSVGAPSfpVVVVALLYGIGAHGIMTLNDFKALEGDRATGIRSLPVVVGPNVAAKIACTVMALPQMLVVSLLSIWGRPIYAAIVT-VSLLAQFAAMRVLFRDPAGKAPWYNATGVTLYVLGMMVTAVA---\n>MGYP003332862465/10-286 [subseq from] FL=1\n----------------------------------------------AELLKPVTWFPPMWAFACGAVASGQTL--GERSTLLLLGLVLTGPLVCASSQAVNDWFDRHVDAINEPQRPIPSGRMPGR------WGLYIAWLW-TLLSAVWAWSLGPWGFSATLLALVLAWAYSAPPLRLKLNGWWGNAACALSYEGLAWITGAAvmLGGTLpAPASLVLALLYSAGAHGIMTLNDFKSVVGDRKMGIRSLPVQLGETRAAITACGFMLVSQALVVAYLWSLGAGSHALGVAALMGAQVPLMA-RFVKQPTQQALRLSAFGVPLFVAGMMVSAWA---\n>MGYP000873918825/11-286 [subseq from] FL=1\n-----------------------------------------------ELLKPITWFPPMWAFGCGVVASGA--PVAERWGLVLVGVLLAGPLVCATSQAVNDWFDRHVDAINEPNRPIPSGRMPGRwgLYIAVLWTLLS--LAVGLVL-------GPVGFAAAAAGLLLAWAYSAPPLRLKRNGWWGNAACGLCYEGLAWVTGAAVMaagGWPTDKSMLLALLYSICAHGIMTLNDFKSIEGDRKMGIGSLPVQLGVQGAARAACLMMAAPQAVVIAMLASWGASGHALGVAGLLAVQLVLMA-RFLAAPRERATWYSALGINFFVLGMLVSAFA---\n>MGYP000686559552/45-320 [subseq from] MGYP000686559552\n-----------------------------------------------SFAKPGTWFAPMWAVMVGAVASSHNAWTLPAVGRVLAAMLMAGPLLCAFSQVVNDHFDREVDRINEPLRPTAAGQLGGRTIALVA--CVLAALALAVAFA--LGR---TVGLLALAGIALALAYSVPPLRLKAhDGWVANAACAFAYEGFAWLAGTAAFGAVTTGGIVLAVLFSLGAHGLMTLNDFKSVDGDRALGLRSIPVMLGERKAMMQAVTFINFFQALAIAFVLASGAPVEAAVMSLLLVVQLPMQAK-LARDPKRNAPWYCASGIPPFCWSMLTAALA---\n>MGYP000341282033/17-293 [subseq from] MGYP000341282033\n----------------------------------------------TELFKPITWFPPMWAFTCGVIASGYDLYT--NIPIILVGLLLTGPMVCATSQAVNDWYDREVDAINEPNRPIPSGRIPGR------WGLFIacAWTGLSLLIATALGQWGFLATLL---ALVLAWAYSMPPLRLKQNGWLGNAACGLSYESLAWITGSAVmVGGMMPSMesLSLAILYGIGAHGIMTLNDFKSITGDRQMGIRSLPVQLGPRRAAALACWTMACPQVVVIAILFYWQAPVYATAVIALLIGQLIL-MRWFMRAPSERAIYYSGFGIPMFVCGMMMSAFA---\n>MGYP000998491940/7-286 [subseq from] FL=1\n----------------------------------------------IELLKPITWFPPMWAFICGAITAGTALGGQLEI--LLLGLLLTGPLVCASSQAVNDWFDRHVDAINEPNRPIPSGRIPGRWglYLGIIWSIL--SLVIGAQLGPWGLGA----TALA---IIFSWAYSMPPVRLKQNGWWGNLACAMSYEGLAWITGAALLSiTASPSqpSLLFAGLYSLGAHGIMTLNDFKAIEGDQKMGIRSLPVQLGANRAAQLACLIMLIPQCIVIGFLFFMEQEIHAFFIGILVLAQ-LVLMRYFLRDPIKRALFYSGFGVPLFVSGMMIAAFGIRH\n>MGYP000517407634/33-311 [subseq from] FL=1\n---------------------------------------------VLELLKPVTWFPPMWAFGCGVVSAGQpttGHWG-----TIALGVLLAGPLVCATSQAVNDWYDRHVDTINEPNRPIPSGRIPGQwgLIIACLWTAL--SLAVAALL-------GPVVFAAAMLGLALAWAYSAPPVRLKLNGWWGNLACGLCYEGLAWVTGAAvMFGGAMPDVriLLIALLYSLGAHGIMTLNDFKSIEGDRRMGVGSLPVQLGPERAANVACVVMVVPQIVVILLLLGWAQPWHAAIVTAMLAGQIYLMT-RLLTDPKALAPWYNGTGILLYVLGMLVSAFAL--\n>MGYP001811631745/22-299 [subseq from] FL=0\n---------------------------------------------AVELLKPITWFAPMWAFGCGVVSAG--YPILERWPEVLAGILLAGPLVCGTSQAVNDWFDRHVDAINEPNRPIPSGRIPGNWglIIAVVWTLVS-ALVAF-ALGWW-------VFVAALLGLALAWAYSAPPFRLKQNGWYGNLAVGGCYEGLPWFTGAAIMANALPGwhTIAIAALYSLGAHGIMTLNDFKSIEGDREMGVRSIPAQMGAPAAARLACVVMIVPQLAVVAILAWLGLTIHAgIIALG-NIVQIALM-GRFLQQPRELAPWYNATGTLAYVLGMLVAAFAL--\n>MGYP000376970410/10-286 [subseq from] MGYP000376970410\n----------------------------------------------LELLKPITWFPPMWAFGCGILSIGAPQ--LDNKWLILVGLVLCGPMVCGASQVVNDWFDRRVDSINEPNRPIPSGRVPGRW---GLYVAILWSL-LSLLLASSLG---TIGLVAGTVGLLLAWAYSAPPIRLKKNGWWGNTAVAACYEGLPWLTGAAIMATAMPNIyiVIIALLYSFGAHGIMTLNDFKSVTGDRQMGIRSLPAQMGIPAaAKLACVM-MLLPQIVVIALLFLWQQPIHATLVGVLMLTQIVL-MPRLLKDPAANDKWYNAVGIPLYVLGMLISALAL--\n>MGYP003339344648/20-295 [subseq from] FL=1\n----------------------------------------------LELLKPITWFPPMWAFLCGWISAGPGSGL--STWSLLAGIALTGPLVCGASQIVNDWFDREVDAINEPHRPIPSGRAPG---KTALWFAMLWTLA----AQTWAITLGPWVSLATFIGLLLAWAYSAPPLRLKLNGWWGNSAVALSYEGLAWITGAAIvLGGALPDgrILLIALLYSVGAHGITTLNDFKSVEGDLTMGIRSLPVQLGRERAAWVACLFMLIPQLIVVGLLLHWQLPLSATAVTGVVLAQALA-MKKLLTDPKQLAPWYNATGVSLYVLGMMGAAI----\n>MGYP000612508137/18-293 [subseq from] FL=1\n---------------------------------------------MLELIKPVTWFPPMWAYACGVVSSGE--PVLPHLGYVILGVLLSGPIVCGMSQAANDWCDRHVDAINEPHRPIPSGRMPGRWGLWIALAMSVLSLGVGAVLGTWG-------FYATVVGVLAAWAYSVEPFRLKKSGWWGPGLVGLCYEGLPWFTGAAVMAQGFPqwEIVAIALFYAIGAHGIMTLNDFKALEGDTAMGIHSLPVRLGPERAARVACVVMTVPQLGVIGLFTLWGYAVVPLAIAGLVVGQW-WAMARLLRDPKRYAPWYNATGVSMFVSGMMICAI----\n>MGYP001809699037/11-286 [subseq from] FL=1\n-----------------------------------------------ELLKPITWFPPMWAFGCGVVASGQSLD--GRLGLVFAGVLLAGPAVCATSQAVNDWFDRHVDAINEPNRPIPSGRMPGRWglYVAVLWTLLS--LLLSLALGPW-------GFGAAVLGLMLAWAYSAPPLRLKRNGWWGNAACGISYEGLAWVTGAAVMaGGAMPDLrsLILAALYSAGAHGIMTLNDFKSIAGDRQMGIASLPVQLGPRRAAIAAAGTMVLSQALVIALLLDWGRPVHAAAIGGLVVAQLLM-AKRFVAAPVERAIWFSGLGVTLFVAGMLVSAFA---\n>MGYP002395879880/19-296 [subseq from] FL=1\n---------------------------------------------MLEVLHPITWFPPMWAFACGVVSSGAN--IAENWLVLVAGVLLAGPLVCATSQAVNDWYDRHVDAINEPHRPIPSGRLPGRWGLYIAIAGTLLSLALAAALGTW-------VLGATVVGLIFAWIYSAPPLRLKQNGWFGNAAVGFSYESLAWITGAAvMIGGQMPDwhILALAVLYGLGAHGIMTLNDFKAIEGDKRMGVRSLPVQLGVKGAAWATCIVMIVPQLIVVGLLFAWVQPVHAAAVASLIMVQITLMVR-FMEKPVERATWLSGLGVTVYVSGMMISAFA---\n>MGYP001819493179/22-299 [subseq from] FL=1\n---------------------------------------------MFQLLKPITWFPPMWAYLCGIVSVGV--WPGDRWGLVVLGVVLAGPVVCGMSQVANDWCDRHVDAINEPQRPIPSGRVPAGWALAFALVLSVFAIWLGGFLGPWG-QGAT------VAAVVSAWVYSLPPIRLKRSGWWGPGLVGLSYETLPWFTGAAVLSAGAPSFFVVTvaVLYGLGAHGIMTLNDFKAIEGDRQMGVRSLPAMYGPEAAAKIACTVMALPQLLIITLLVIWGRPVFAAV-IGLSLVAQFAAMRVMLRDPEGKAPWYNATGVSLYVSGMMVAAFAV--\n>MGYP000182227275/20-296 [subseq from] FL=1\n----------------------------------------------LELFKPMTWFPPMWAFMCGVVSSGVPLSSRW--PLLLGGIVLAGPLICATSQAINDWFDRHVDAINEPGRPIPSGRIPGR---WGLWIAIAW-TVVSLLFSTLLGE---AVFVAAILGLFLSWAYSAPPLRLKQSGWFGPAAVALSYEGLTWFTGAAVMtGGL-PNgyILFLVIAFSVGAHGIMTLNDFKAVEGDQRTGIRSLPVELGVDNAALIACAMMALPQIVVVIRLASWGRPFHAAT-VGLFVAAQLLLMTRLLRDPRKYAPWYNATGTTLFVLGMLVCAFAV--\n>MGYP003347127664/20-294 [subseq from] FL=1\n----------------------------------------------LELLKPITWFAPMWAFGCGVVSSGVPVLSHLDL--LFLGIALSGPLVCGTSQAVNDWYDRHVDALNEPGRPIPSGRIP------GRWGLYIGILWSGVSLLVAASLG-AAVFYAAIFGLAAAWAYSAPPIRLKRNGWWGNAACALSYEGLAWVTGAAvMLGGALPDAhsLVLALLYSLGAHGIMTLNDFKSVQGDARMGVRSLPVQLGVERAAWVACWMMGLPQWGVVAYLLHLDLPWHASGVFVLSVAQWPL-MRRFMDQPIERALSLSALGVPLYVSGMMVSA-----\n>MGYP000237452520/11-289 [subseq from] FL=1\n-----------------------------------------------ELLKPITWFPPMWAFACGAVASGQAL--GERWVLLALGLVLTGPLVCASSQAVNDWFDRHVDAINEPQRPIPSGRMPG------RWGLGI-ALAWTALSLVWALLMGPWGFAACALAVLLSWAYSAPPVRLKRNGWWGNAACALSYEGLAWLTGTAvMLGGAWPGsaSLVLALLYSLGAHGIMTLNDFKSIEGDTRMGVGSLPVRLGAARAARTAAAVMALPQLAVAGLLVLWGLPWHALAVLALTLAQAPLMA-RFVRAPVQQALLLSAFGVPLYVSGMMVSAFGLRH\n>MGYP001025145302/21-298 [subseq from] MGYP001025145302\n--------------------------------------------VVLELLKPITWFPPMWAFACGVVASGAS--LAQAWPQALLGIVLAGPLVCGMSQAVNDWFDRHVDAVNEPNRPIPSGRMPGRWGLYVaIgWTA--VSLAVGALLGPWG-------FAATVLACLLAWAYSAPPLRLKQNGWWGNLACGLSYETLPWITAAAVLAATAPDPRVagVALLYGLGAHGIMTLNDFKSIEGDRRFGVQSLPVQLGAARAAHVACLVMAGPQVVVAVLLAVWGHGLAAAIVAGLVALQLL-AMRRWLTDPRALAPWYNGTGVTLFVAGMMACSIA---\n>MGYP002714277781/10-285 [subseq from] FL=1\n----------------------------------------------LEFLKPITWFAPMWAYACGVVSSGV---PIEGRWLlVFAGVLLAGPLICATSQAVNDWYDRDVDAINEPNRPIPSGRLPGRW----GFYIALGWTALSLLVATALG---PWGLGAAVIGLALAWAYSAPPVRLKRNGWWGNAAVGACYEGLPWFTGAAVMAAAQPDwrILALAVLYSIGAHGIMTLNDFKSVEGDQRMGIGSLPVRLGIDNAvRFACV-VMGVPQIVVVVMLAAWGRPIHALVVLLLLGIQ-FLLMVRLLENPRERAPWYNATGTSLYVIGMLVGAFA---\n>MGYP001814469507/19-297 [subseq from] FL=1\n---------------------------------------------VVELLHPITWFPPMWAFGCGVVSSGE--PILENWPLVLVGVVLAGPLVCGTSQAVNDWFDRHVDAINEPHRPIPSGRVPGQwgLAIAVLWTLL--SLLVAASLGTW-------VFWATAVGLVMAWAYSAPPVRLKRNGWWGNTAVAFSYEGLAWVTGAAvMLGGMLPDgrILLLAGLYSAGAHGIMTLNDFKAIEGDRRMGVRSLPVQLGVEGAARAACLFMALPQVAVITLLLAWQRPEHAIA-IGVILGIQLLLMVRFLRNPLERATWFSANGVSVYVIGMLISAFAV--\n>MGYP003346982307/11-287 [subseq from] FL=1\n-----------------------------------------------ELLKPITWFPPMWAFACGSITGS--ETILENLPIFFLGLLLTGPLVCATSQAVNDWYDRHVDAINEPQRPIPSGRIPGR------WGLYIAL--IWSLISLWVGSFLgPIGFAATLLALVLAWLYSMPPVRFKNNGWLGNLACGVSYEGLAWVTGATLLsGGALPSkpSLLLAGLYSASAHGIMTLNDFKAIEGDRQMQVRSLPVQLGAIRAAQVAAAFMLIPQVIVLVLLLTWGKPNYAAAIGALLIGQIFL-LRDFLKRPIDKALFYSGFGVPLLVSGMMVAAFAV--\n>MGYP001794660842/2-277 [subseq from] FL=1\n----------------------------------------------LELIKPVTWFPPMWAYTCGAIAAGVPIW--DHIGLLIIGVILAGPVVCGMSQAANDWCDRHVDAINEPERPIPSGRIPGRW---GLWIALfMSGlsLALGAMLGNWG-------FIATVVGVLAAWAYSMEPVRLKRSGWFGPGLVGLSYETLPWFTGAAVLSQTLPSgpIIFIALLYGIGAHGIMTLNDFKALEGDRQMGVNSLPVTLGPEKaAKAACIIM-LVPQALVILALARWGQSYHAAAVLALVLGQLW-AMSVMLRDPKAKAPWYNGTGVLMYVSGMMVSAFA---\n>MGYP003444873198/13-262 [subseq from] FL=0\n--------------------------------------------VVLELLKPITWFPPMWALGCGIVSSGVSPGQRWPLI--AAGVLLAGQMVGGTSQAVNDWYDRHVDDINEPNRPIPSGRIPGRWglYIAIIWT------GLSLLLATTLGT---WGFVAAIVGLPLAWAYSAPPIRLKQNGWWGNAACGLCYEGLPWFTGAAVMGASMPDwrIVVIALLYSVGAHGIMTLNDFKSVEGDKRMGIDSLPVLLGVSNAaRFACL-VMAVPQVAVVGLLLAWHLPFYAAAVGALLIGQLFLMAHF-L-------------------------------\n>MGYP001407719547/20-295 [subseq from] FL=1\n----------------------------------------------LTLIKPVTWFPPMWAFLCGAVSTSNL--SIDTIWITIIGLILSGPIICGMSQAVNDWYDKDVDLINEPNRPIPSGRIPGKWgLWIAITMTLIGGV-VSWFLGIWG-------FCATILAIICAWAYSAEPIRLKRSGIIGPGVVAICYEGLPWFTGAAILTSAFPEthIIFIAAIYAFGAFGIMTLNDFKAMEGDKKMGIRSLPVVLGPKSAGLLACIVMIVAQLIIVGFLLFLDMVPIAFLILALLFLQILAMFR-MMKNPKKLVPWYNATGVLLYVTGMMITAMG---\n>MGYP001414636034/10-297 [subseq from] MGYP001414636034\n----------------------------------GATSRSSIID-YIQLLKPITWFPPMWALMCGLI-SGGFS-PISHPWLFIFGMMLTGPLVCGASQIINDWCDREVDAINEPDRPIPSGRVSESRAFKFafVWSLL-AQL-WSFSLGIWVASATALA-------LILAWAYSAPPLRLKQNGWWGNLSVAISYEGLAWVTGAAIaFGGHLPsvDILVVALLYSLGAHGIMTLNDFKAIEGDIAVGIRSLPVQLGPESAARVACLVMLIPQLVILA-LLQTWEHTLAAALVAILIAGQLLAMLRLLKDPRLLAPWYNGIGVTQYVAGMMVTASA---\n>MGYP001333240430/17-295 [subseq from] FL=1\n--------------------------------------------TAIELLKPITWFPPMWAFVCGAVSTGFL--SINTLGVLFLGLLLAGPIVCGMSQAVNDWCDRHVDAINEPARPIPSGRMPEKWGLAIAITLSLVGLAVGWTFGLWGF--VPTV--LAV---LCAWVYSMEPFRIKRSGVWGPFLVGVCYEGLPWFTGAAVLSKGLPsvDTICLAVLFALGAYGIMTLNDFKALEGDRKTGINSLPVSIGpMAAAKTACATMV-APQIIVILLFFSAEEAIYAtILLLGLIL-QL-LAMRRLLRDPKKYAPWYNATGVTLYVAGMLISALAL--\n>MGYP001041347556/11-287 [subseq from] FL=1\n----------------------------------------------LELLKPVTWFAPMWAYCCGVVSAG-FSFENRWliLAG---GILLAGPLVCGASQAINDWFDRHVDAINEPNRPIPSGRIPGRWGLYLSFILSILCLLVAALLGVWV-------LFATLLGVILAWAYSMPPVRLKQNGWWGNAAVGFSYEGLAWFTGAAamLSGFPSVPILALAVLYSLAAHGTMTLNDFKAVDGDRRMGVKSLPVQLGVDFAVRLACVVMALPQAAIIVLLLAWDRPFHAVALVALLALQMVLM-PSLIENPRDRAPWYNATGTSFFAIGMLVAAFAV--\n>MGYP003333919813/11-284 [subseq from] FL=1\n-----------------------------------------------QLLKPITWFPPMWAFACGVVASGQ-GWSGQS-GLILLGLILTGPLVCASSQAVNDWFDRHVDAINEPQRPIPSGRMPGRwgLYIAIIWTLLS--MVWSWQLGIW-------GFYATLLGLALSWAYSAPPMRLKANGWWGNAACALSYEGLAWVTGAAvMLGGALPDAhsLVLALLYSLGAHGIMTLNDFKSVQGDARMGVRSLPVQLGVERAAWVACLMMGLPQWGVVAYLLHLDLPWHASGVFVLSVAQWPL-MRRFMHQPIERALSLSALGVPLYVSGMMVSA-----\n>MGYP001807437774/18-294 [subseq from] FL=1\n----------------------------------------------LELLKPITWFPPMWAYGCGVVSSGI---PIGDRWPyFVAGILLAGPMVCGTSQAVNDWFDRHVDAINEPDRPIPSGRMPGawGLYIAIVWTVL--SMLLATVLGLWG-------FVAACVGLALAWAYSAPPFRLKQNGWWGNSAVAGCYEGLPWFTGAAVMAAAFPDwrIVLLAAIYSVGAHGIMTLNDFKSIEGDKRMGIASLPVQLGPDRAARLACIVMALPQLAVVAILMWWDRPQYAAAVAAVLIAQILLM-PRLLSDPRGKAAWYNATGVTLYVSGMLISAFAV--\n>MGYP001360732521/20-295 [subseq from] MGYP001360732521\n----------------------------------------------LELLKPITWFPPMWAFLCGWVSAGPGAGL--SGWSLLAGIILTGPLVCGASQIVNDWYDRDVDALNEPHRPIPSGRAPG---KTALWFAIIW----TATAQIWALMLGPWVAAATFVGLLLAWAYSAPPVRLKLNGWWGNSAVGLSYEGLAWVTGAAIVlgGDLPGgPILIIALLYSIGAHGIMTLNDFKSVEGDLKMGIRSLPAQLGRERAAWVACLFMLVPQLVVVGLLLQWQLSPFAAAIAVVVVAQLL-AMKRLLSDPKRLAPWYNATGVSLYVLGMMSAAI----\n>MGYP001445080865/7-284 [subseq from] FL=1\n---------------------------------------------ALELFKPITWFPPMWAFACGVVSSGQSlanHWTL-----ALLGLVLAGPMVCASSQAVNDWFDRHVDAINEPHRPIPSGRLPGRWGlgLALTWTLLS-AL-IASLLGPWG-------FAAGLVGLGLAWAYSMPPLRLKQNGWSGILACGLAYEGLAWITGYAVMTDGQPPaqaVLVLALLYSIGAAGIMALNDFKAIAGDQAHGIRSLPVLYGPRRAAHLAIGLMLAPQILVIGFLATSGHFLAALLIAGLLAVQGAL-MVWFQREPIGRALPLSGFGVPFFVGGMMISASA---\n>MGYP001575039817/20-298 [subseq from] FL=1\n----------------------------------------------LELLKPITWFPPMWAFLCGAVSSGS--GLLENPVLLIAGILLAGPMVCGASQIVNDWFDREVDAINEPQRAIPSGRVPGNWglIFAVVWTALAGAW--GAALGFWVGIA-------TLVGLTLAWMYSAPPFRLKRNGWWGAAAVGLSYEGLAWLTGAAVFlGGMLPawQVLAVAGLYSLGAHGIMTLNDFKSVAGDRALGLRSLPAVYGLRKAAIIACWFMAVPQFFVVALLVNEAAHWQAAVV-ALLIAGQLIAMSKLVKNPEELAPWYNGTGVMAYVSGMMVTATALS-\n>MGYP002783780052/19-294 [subseq from] FL=1\n----------------------------------------------LELLKPITWFPPMWAFGCGVVSSGQPVGSRWPLV--VTGVALAGPLVCAMSQAVNDWFDRHVDAINEPHRPIPSGRIPGQWglFIAIAWTVL--SLAVAAML-------GPVVVAATIVGVVLAWIYSAPPLRLKRNGWWGNAAVGISYEGLAWVTGAAVMTAGVPpwPVFIVAALYSTGAHGIMTLNDFKSIEGDRHMGLGSLPVRLGPERAGVVACVFMAVPQVVVVGLLLHWGAPIASAVVGTLLAAQIALM-AKLLADPKGRAPWYNGTGVTLFVLGMMVTAVA---\n>MGYP002737194374/6-286 [subseq from] FL=1\n------------------------------------------WRAAFELLKPITWFAPMWAFACGAVSSGaspDGRWLV-----IIAGIVLAGPLVCATSQAVNDWFDRHVDAVNEPQRPIPSGRLPGRSglYIAIAWTVL--SLAIAPLLGPWG-------FGAAAIGLVLAWAYSAPPLRLKRNGWWGNTAVAVCYEGLPWITGATVLaAGALPDSrsLTLALLYSLGAHGIMTLNDFKSVEGDRQWNIASLPVQLGVNRAARLACIVMALPQMVVIGLIYYWGQSFHALAIAVLLLAQ-FLLMQKLLRNPHQRAAWYNATGTSLYVLGMLIAAFA---\n>MGYP003341424917/10-286 [subseq from] FL=0\n----------------------------------------------LTLLKPITWFPPMWAFACGSIT-GT-EAIQQNLPIFFLGLLLTGPLVCASSQAVNDWYDRHVDAINEPDRPIPSGRIPGHWgfYIAIIWSL----------VSLYIASYLGVIgFLATVLALILAWLYSMPPIRFKNNGWIGNLACGVSYEGLAWITGATLLsGGSIPNkpSLLLAGLYSASAHGIMTLNDFKSVVGDREMGIRSLPVQLGEARAAITACGFMIVSQALVVAYLWSLSATSHALGVAALTVAQLPLMAQ-FVKHPAKQALRLSAFGVPLFVAGMMVSAWA---\n>MGYP001554447668/19-279 [subseq from] FL=0\n---------------------------------------------LLELLKPITWFPPMWAFLCGAVSAGTG--ITDHLWLLLAGIVLTGPLVCGASQIINDWCDREVDALNEPHRPIPSGRVPAMTALVFAWLWSTLAMTWGAAL--------GTTVAIATGAALvLAWAYSAPPLRLKRNGWWGNSAVAISYEGLAWVTGAALFlnGQLPgTPILVLAALYSVGAHGIMTLNDFKSINGDRAMGLRSLPAMLGATPAAKLACAVMLLPQLVVIALLVHWQAHWFALAIGALVIAQCLAMV-KLLKDPERYAPWYN--------------------\n>MGYP001554187653/20-298 [subseq from] FL=1\n----------------------------------------------LELLKPITWFAPMWAFACGVVSSGvapasTLHWLL--IA---GGVLLAGPLVCGTSQAVNDWFDRHVDAINEPGRPIPSGRMPGR---WGLWIALIT-SGLALLLAALLG---PVILAAAALGLALAWAYSAPPFRLKRDGWTGNSAVGLCYEGLPWVTGAALMTGGLPgwPILALALLYSLGAHGIMTLNDFKSIEGDRAMGIRSLPARLGVQSAARLACVVMTVPQAVVIGLLLHWQLPVAALAVSALVIVQIALMLRW-LQAPRQRAPWYNATGTTLYVLGMLVSAIAL--\n>MGYP001305585428/11-295 [subseq from] FL=1\n--------------------------------------DSLNWRAAFELLKPITWFAPMWAFACGAVSSGaspDGRWLV-----IIAGILLAGPLVCATSQAVNDWFDRHVDAINEPHRPIPSGRLPGRSglYIAIAWTLL--SLAIAPLLGPWG-------FGAAALGLALAWAYSAPPLRLKRNGWWGNTAVAICYEGLPWITGATVLaaGTL-PDsrSLALALLYSFGAHGIMTLNDFKSVEGDRQWQIASLPVQLGVDRAARLACLVMALPQIAVIGLLIYWEQGLHALGVAVLLMIQ-FLLMQKLLRDPLGRAAWYNATGTSLYVLGMLIAAFA---\n>MGYP002718559262/10-285 [subseq from] FL=1\n----------------------------------------------VELLKPITWFAPMWAFGCGVVSSGQTPTGQWLV--IAAGVLLAGPLVCATSQAANDWFDRHVDAINEPNRPIPSGRIPGRWglYLAAGWTVL--SLAVAAMLG-------PWILGAALFGLVLAWIYSAPPFRLKQNGWWGNSAVALCYEGLPWFTGAAVMAASMPDrrVLLIALLYSVGAHGIMTLNDFKSVEGDRAMGLRSLPVQLGSDRAaRFACL-VMALPQMVVVALLLHWERPWHAALIGALLVGQLVL-MTHFLKAPRARAAWYNGTGTTLYVFGMLASAFA---\n>MGYP001795636360/11-287 [subseq from] FL=0\n---------------------------------------------AIELLKPITWFAPMWACACGVVSSGA---SVTDNWlTLVGGIILCGPLVCATSQAANDWYDRHVDAINEPDRPIPSGRVPGHWglYIAIVWKVL--SLAVAALLGTW-------VFVAAIIGLALAWMYSAPPFRLKLNGWWGPGAVAACYEGLPWFTGTAVMISAFPDwkVVTLALLYSIGAHGIMTLNDFKAVDGDIRHGVRSLPVQLGVANAAVLACAVMAAPQFIVVGLLLFWGKPIYSLIVLVLLVAQGLAMLR-LMKRPKELAPWYNATGTSLYVIGMLVSAFA---\n>MGYP000194138684/21-296 [subseq from] MGYP000194138684\n----------------------------------------------LELLKPITWFPPMWAYACGAISVGSV---VSDRWLYIAgGVLLAGPLVCGASQAVNDWFDRHVDAINEPQRVIPSGRMPGRWGLFVAIAASLFSLLFAALLGWW-------VFGAAVIGVALAWAYSAPPLRLKLNGWWGNLAVGLSYETLPWItAAAAALGTApSTPVLAIALLYGIGAHGIMTLNDFKAIEGDTQLGVRTLPVQLGVSGAARVACVVMAATQLGVVALLIYWNMNTYAMAVAAMLAVQVGCMIR-FLRDPVRFAIWYSAIGVGLYVTGMMITAFA---\n>MGYP001812715654/23-302 [subseq from] FL=1\n---------------------------------------------VLELFKPVTWFPPMWAFACGAVSAGVGVGD-AGWTRVLIGLVVAGPLVCATSQAVNDWFDRHVDALNEPHRPIPSGRIPGRMGLHLAvgWTL--VSLLAALLLGTWG-------FIATAVALLMAWGYSAPPFRFKQNGWIGNLAVGLSYEGLAWVTGAAvvLGGALpSTPILVMALLYSLGAHGIMTLNDFKSREGDLQMGVDSIPALLGPSKAAWAAAWTMLVPQLGVVGLLAYWGMTWAAWTVAGLMLVQVLMLRRLLAQPDEERALWYSALGVPVYVAGMMVTAFA---\n>MGYP002654499799/18-294 [subseq from] FL=1\n---------------------------------------------MLRLIKPITWFPPIWAFLCGAVSSGIPLG--ANWQTVILGMVLAGPIVCGMSQAANDWCDRHVDAVNEPDRPIPSGRIPGRWGLWIALAMTALSLAVGWLLGPWG-------FGATVVGVIAAWAYSAEPIRLKRSGWWGPGLVGLSYEGLPWFTGAAVLLSAAPrfEIVAMAALYAFGAHGIMTLNDFKALEGDRQHGVRSLPVVLGPEVAAKIACTVMGLAQLLVICFLLVLGKPWHALAVTALLAAQIAA-MRVLFRDPKGKAPWYNGTGVVLYVTGMMITAFA---\n>MGYP002631477763/108-385 [subseq from] FL=0\n--------------------------------------------AVLELFKPITWFPPMWAFACGVVASGvsvSDHWL-----LAVIGIALAGPMVCATSQAVNDWFDRHVDAINEPNRPIPSGRIPGR------WGLYIAlGWTLVSLLVATA--LGPWGFGAAALGLLLAWAYSMPPIRLKQNGWLGNAACGLSYEGLAWITGAAVMaGGAFPETrsVVLALLYSLGAHGIMTLNDFKSIKGDSLMGVRSLPVQLGPQRAALTACLVMALPQVAVLSLLGLWQLPLHALGVFGLLLAQ-FGLMAWFLKKPVDRALYYSGFGVPLFVLGMMVSAF----\n>MGYP000297409718/15-294 [subseq from] MGYP000297409718\n----------------------------------------------LQLLKPVTWFPPMWAFACGAVSSGQPFS--DRLWLIFSGIVLAGPMVCATSQAVNDWFDRHVDAINEPQRPIPSGRIPGKwgLYIAVIWTVL-------SLLWAWQLGDWG--FKATLLALLLAWGYSAPPFRFKRDGWLGNAACGLSYEGLAWITGAAVMaGGELPgaHILTLALLYSLAAHGIMTLNDFKAIEGDRLMGVWSLPVQLGVKRAAGTACWFMLLPQFVVVALLLRWSDWSYALAVLLLIYAQVPLMIR-FMKDPVKQALGLSAFGVPLLVAGMMVSAFALRH\n>MGYP000205630048/44-321 [subseq from] FL=1\n---------------------------------------------VLQLLKPVTWFPPMWAFACGAISSGVS---AEGrWLLIVVGVILAGPLVCASSQAVNDWFDRHVDAINEPHRPIPSGRMPGRwgLYIACLWTAL--SLGVSYFLGPWG-------FVAGAAGLLLAWAYSAPPLRLKKNGWWGNAACGLCYEGLAWVTGAAVmLGSQmpSPKILLIALMYSIGAHGIMTLNDFKAIEGDRRMGIASLPVQLGVQGAaRCACLF-MLLSQCVVVGLLFAWGLGVQGGFVAALVIAQAALMVQF-MMNPVARAVWYSALGVTVYVSGMMVSAFA---\n>MGYP000028129217/10-286 [subseq from] FL=1\n----------------------------------------------LELLKPVTWFPPMWAFACGAVSSGQSipdHWPL-----VLAGMVLAGPMVCASSQAANDWFDRHVDAINEPQRPIPSGRIPGR------WGLYIA-LIWTALSMLWAWPLGEWAFKATLLGLLLAWCYSAPPFRFKKDGWLGNAACGLSYEGLAWVTGAAVmLGGALPawPVLLMAGLYSLAAHGIMTLNDFKAIEGDRQMGVWSLPVQLGVQRAAGTACWVMLLPQFVVVALLLRWGQLAHGIAVLLLIYAQVPLMMR-FMCDPVARALSLSAFGVPLLVAGMMVSAFA---\n>MGYP001553363176/20-297 [subseq from] FL=1\n----------------------------------------------LMLLKPVTWFPPMWAFMCGVVSSGQSL--GERWVLVLAGIALAGPLVCGASQVVNDWFDRHVDAINEPDRPIPSGRVPGRWGLyfAVVWSL--FAL----LVGYWLGA---WVFGATVLGMLLAWAYSAPPARLKLNGWWGNAAVGLSYEGLAWVTGAAvMIGGAMPDtrILLLALLYSIGAHGIMTLNDFKAIEGDRRMGVRSLPVQLGPERAARLACWTMALPQVVVIALLVHWDRWPFAAVIVVLLALQLL-AMRRLLTDPRRYAPWYNGTGVLLSVLGMLVSAFAV--\n>MGYP000686290151/15-290 [subseq from] FL=1\n-----------------------------------------------ELFKPITWFPPMWAFACGVVASGIAME-G-KWVLAVVGVALAGPFVCATSQAVNDWFDRHVDAINEPKRPIPSGRMPGQWGlhLAILWTII--SLLVATVLGPW-------GFGAAVVGLLLAWAYSAPPLRLKENGWWGNAACGFSYEGIAWVTGAAVMaGGVMPDSrsLALALLYSLGTHGIMTLNDFKAVEGDRQMGVRSLPVQLGEQNAARVACAVMILSQVAVIVLLVAWQKPWHALGIAALLVAQLIMM-RRFLAKVTQRALWYSGFGVPLFVVGMMVSAFA---\n>MGYP000913825421/20-298 [subseq from] FL=1\n----------------------------------------------LALLKPITWFPPMWAYACGAISSGQSLDTVFLVAA--LGVLLAGPLLCGTSQAVNDWFDRHVDAINEPDRVIPSGRMPGRW---GLYIALLM----SVLSACVAALLGPLVFVAGLAGLALAWGYSAPPFRFKQNGWIGNAAVGLSYKTLPWITAATAVTGLVPDnsVLLVGLLYGIGAHGILTLNDFKSIRGDTEMHIFTLPVLHGADAAARIACIVMAVPQMAVVGLLAHWSLPYHAMGVAALLSIQLVC-MRRFLGDPVGRAVWYSSVGVGLYVTGMMVAAFGLRH\n>MGYP001814563269/2-276 [subseq from] FL=0\n-----------------------------------------------ELLKPITWFAPMWAFACGVVSSGAS--ITENWLFLIAGIVLCGPLVCGTSQVANDWYDRHVDAINEPDRPIPSGRVPGQ------WGFYIAVIGSGLSLAL-AAVLGPAVVLASVIGLVLAWIYSAPPLRLKMNGWWSAAAVGACYEGLPWFTGAAVMLSAVPgwEIVALAVLYSIGAHGIMTLNDFKAVDGDRHHGVVTLPVQLGVPRAARLACFVMAAPQFVVIALLAAWGQPTHAAIV-GALVALQFFAMIRLLSDPRRFAPWYNATGTTLYVLGMMVAAFA---\n>MGYP001814326703/13-297 [subseq from] FL=1\n--------------------------------------SPPAWGAYLELLKPITWFPPMWAFACGLVASGAD--LMERWPLILAGIALAGPLICGTSQVVNDWFDRHVDALNEPDRPIPSGRVPGRRAL---WFAFLW-TALSVAVAVALG---PWVAAAGILGLAFAWAYSAPPLRFKQNGWIGNGAVGLCYEGLPWFTAATVAsgGYPGNPIVALCLLYSLGAHGIMTLNDFKAIEGDRAMGIRSLPASLGPERAARLACWVMAVPQLVVIALLVSWDRTGAAIAVGAVLLAQLAC-MARMLTDPKRFAPWYNATGVTLYVSGMMISAFAV--\n>MGYP002777174936/17-120 [subseq from] FL=0\n---------------------ADrSAKTRQILGMKGADiKESSIWKIRLQLMKPITWIPLMWGILCGAASSGNYHWVLEDVLKSAACMLLAGPLLTGYTQIMNDYYDREIDAINEPYRPIPSGAI------------------------------------------------------------------------------------------------------------------------------------------------------------------------------------------------------------------\n>MGYP000241024055/14-295 [subseq from] FL=1\n-----------------------------------------EWRAVAELFKPITWFPPMWAFACGVVASGVP--LADRWLLALVGVLLAGPLVCATSQAVNDWFDREVDAINEPRRPIPSGRIPGR------WGLYIavGWTAVSLLV---ATVLGPWGFAAAVTGLLLAWAYSAPPLRLKRNGWLGCAACGLSYEGLAWVTGAAVMagGAMPPApSLLLAGLYSAGALGIMALNDFKAITGDRQMGIRSLPVMLGPLRAAQVACGVMAAPQGVVIGLLLHWDAPWFALAVGCLLVGQGV-LMRWFVAKPVERALYYSGFGVPLFVAGMMVSAFA---\n>MGYP000335844446/18-294 [subseq from] MGYP000335844446\n---------------------------------------------MLRLLKPITWFPPMWAFLCGIVSSGaSFegHWVL-----IILGLILAGPIVCGMSQAANDWCDRHVDAINEPYRPIPSGRIPGKWGLWIAWAMSVLSLLVGYQLGPWG-------FLATVFGVLAAWAYSAEPLRLKTSGWWGPGLVGLCYEGLPWFTGAAVLSVGAPDwrIILLAGLYALGAHGIMTLNDFKAIEGDRQLGINSLPVALGSDRAARLACWIMGVPQGVIIALLILWDRPVFAAVIAALLVAQ-FWAMRVMLTDPKARAPWYNATGVSMYVSGMMISAIA---\n>MGYP000990143603/38-319 [subseq from] FL=1\n-----------------------------------------SWPVVAELLKPITWFPPMWAFCCGVIASGvspDGRWLV-----IVTGVLLAGPLVCASSQAVNDWFDRHVDAINEPHRPIPSGRMPGRwgLYIAIAWTLL--SLLVATTLGTWG-------FAAGAAGLLLAWAYSAPPLRLKQNGWWGNAACGLCYEGLAWLTGAAVMaGGAMPDgrSLALAALYSAGAHGIMTLNDFKAIEGDRRMGIASLPVQLGAQRAARVACLSMLAPQFVVVLLLIFWGAPVHAVAVGGLMLLQAIL-MDHFLDRPIQRALLYSGFGVPLFVAGMMVSAFA---\n>MGYP002654552912/28-250 [subseq from] FL=0\n----------------------------------------------LELLKPITWFPPMWAFACGVVSSGVSIT--GNWPVALVGIILAGPLVCAMSQAINDWYDRDVDAINEPQRPIPSGRIPGRwgLYIAAIWTAL--SLAVAATLGQW-------VFISAVVGLFLAWAYSAPPLRLKQNGWLGNAACGFSYEGLAWVTGAAamLGGVLPPaPILILAFLYSIGAHGIMTLNDFKAIKGDREMGINSLPVLLGAEGAARAACLIMALPQVAVIGLLL----------------------------------------------------------\n>MGYP001546346876/20-295 [subseq from] FL=1\n----------------------------------------------LELLKPVTWFPPMWAYGCGLVSAGQplsDHWF-----DALLGVCLAGPLVCGTSQAVNDWFDRHVDAINQPERPIPSGRIPGR------WGLYIALFWTFCSLMVAAS-LGRIVFVAAALGLAMAWAYSAPPFRFKRNGWYGNSAVGLCYEGLPWVTGAAvlLGGGMRPSILLLALCYSIGAHGIMTLNDFKAVRGDRASGVGSLPVRLGEAQAARLACLTMGGAQIAVIGLLVTRGAHVHAAIVATSLALQVL-AMRRLLSDPARFAPWYNMTGVSLFVSGMMVSAHA---\n>MGYP001084525048/10-286 [subseq from] MGYP001084525048\n----------------------------------------------LELLKPITWFAPMWAFGCGVISSGQplsGRWLL-----AAAGIVLAGPMVCATSQAVNDWFDRHVDAINEPRRPIPSGRVPGR---WGLWIALVW-TALSLALAYA---LGPWVFAACILGLALAWAYSAPPLRRKQNGWGGNAAVGLSYEGLPWFTGAAvMLGTLPPQpVLMLALLYSIGAHGIMTLNDFKSVEGDLQFGVRSLPATLGVERAAMLACSVMLLPQFVVIALLWQWQRPGHAVAVALLTAAQAAL-MQRLLQSPRERAPWYNATGTTLYVLGMLVSAVAV--\n>MGYP001800289526/1-276 [subseq from] FL=0\n----------------------------------------------LELYKPITWFPPMWAYACGTVSVGASF--ADRWPYILGGILLAGPMVCGTSQAINDWFDRHVDAINEPDRVIPSGRMPGRSALIIAIIGTVVSFAFATLLGFWVA------VAAAI-GLAAAWAYSAPPIRLKQNGWYGNGAVGISYETLPWItAAAAALGALpSSNVLIVALLYGIGAHGILTINDFKAMEGARKMGVATLPVHLGANRAALVCAAVMIVPQILVVALLVSTQAPWHAAAVSTLIVAQLGA-AKRFVSNPEKFAIWYSAVGVGLYVLGMMVTAFA---\n>MGYP001248281891/20-297 [subseq from] MGYP001248281891\n---------------------------------------------YIQLLKPITWFPPMWALMCGLVSAGVT--PISDPWLFAFGIILTGPLVCGASQIINDWCDREVDAINEPDRPIPSGRIHERRALQFafFWSLI-AQLW-SFSLGIWVA------CATAV-GLILAWAYSAPPLRLKQNGWWGNLSVALSYEGLAWVTGAAIaiGGDLPSsSILLIAFLYSLGAHGIMTLNDFKAIEGDLAIGIRTLPVQLGPERAARLACGVMLAPQLIVLALMQNWGHTLAATLVAVLVVGQVLA-MSRFLRDPKSLAPWYNGIGVTQYVVGMMVTASA---\n>MGYP000432687979/63-340 [subseq from] FL=1\n---------------------------------------------VAELLKPITWFPPMWAFGCGVVASGVS---TEGRwPLIVTGIVLAGPMVCASSQAVNDWFDRHVDAINEPQRPIPSGRMPGHWglYIAVLWTFL--SLLVAATLGPW-------GFGAAVVGLLLAWAYSAPPVRLKMNGWWGNGACGLCYEGLAWATGAAVMaGGAMPDSrsLWLAALYSAGAHGIMTLNDFKAIEGDRRMGVGSLPVRLGVQGAACTACIFMLVPQLAVVALLLVWAQPMHAGLLFGLIALQVVM-MKRFLGQPVERALWYSGFGVPLFVMGMMVSAMA---\n>MGYP000870406164/20-297 [subseq from] FL=1\n----------------------------------------------LQLLKPITWFPPMWAFLCGAVSAGVP--VFEQPLLLVLGILLAGPLVCGSSQIVNDWFDRHVDAINEPNRPIPSGRVPGRWGLyfAIVWSLL--SLALGALLGTW-------VFWATLLGLVLAWAYSAPPARLKLNGWWGNAAVGFSYEGLAWVTGAAVLlgGAMPpPEVLWLAVLYSLGAHGIMTLNDFKSVDGDLTLGIRSIPAQLGTDRAARLACWVMTVPQVVVIASLLHWERPWHAAAVAVLLLAQGGAMV-RLLRRPRELAPWYNGTGVTLYVLGMLVSAFAV--\n>MGYP001045795310/10-286 [subseq from] MGYP001045795310\n----------------------------------------------AELLKPITWFPPMWAFGCGVVASGVP--VADRWGMVLVGILLAGPLVCATSQVVNDWFDREVDAINEPNRPIPSGRVPGRWglYLAVTWTLL--SLAVATTLGPWG-------LGAAALGLLLAWAYSAPPVRLKRNGWFGNTACAFSYEGLAWVTGAAVmVGGAMPDprSLALAAIYSLGAHGIMTLNDFKSIAGDRTMGIASLPVQLGAARAAWVACLVMALAQAAVVALLLAWDAPRHASAVALLLLAQVLLM-RRFLADPVARAVWYSGLGVTLYVAGMLVSAFA---\n>MGYP001806066196/17-293 [subseq from] FL=1\n----------------------------------------------LELLKPITWFAPMWAFGCGVASSGAP--MSERWPLLVAGVVLAGPLVCGTSQAVNDWYDRHVDAINEPRRPIPSGRIPGRWGLYIAIVFSLLSLAFATLLGAWG-------FWATVLALVLAWIYSAPPLRLKANGWWGAAACGAAYEGLPWVTAAAIMaGGAPPwPVLLVAALYSLGAHGIMTLNDFKAVEGDQAMGIRSLPVQLGVDRAARVACWFMAVPQVVVVALLLAWDRPWHAAAVFAMLAAQAALM-PRLLRDPRKQAPFYNGTGTTLYVVGMLVTAFAI--\n>MGYP000356729719/15-294 [subseq from] FL=1\n---------------------------------------------GLELLKPITWFPPMWAYGCGALSLGSgpTPWL-----TVLAGMVLAGPLLCGTSQAVNDWFDRHVDAINEPQRPIPSGRLPGTQGLR-IA-CLWS-----ALSLLVAGLLGPTVFIASLLGLALAWGYSAPPFRFKNNGWLGNAACGFAYETLPWLTGAAVIaGGFWPDyslsLIAIATLYGLGAHGIMTLNDFKALEGDRRLGVASLPVQLGPARAAQLACVVMALPQLGVMI-ILHQLQLTWAVITIAaLLLGQ-LAAMPRLLRDPQRYAPWYNGVGVTLYVLGMLAAALAL--\n>MGYP000648545331/19-296 [subseq from] FL=1\n--------------------------------------------TVAELLKPITWFPPVWAFACGAVASGQS--LTDNWILIFLGLVLTGPLVCASSQAVNDWFDRHVDAINEPNRPIPSGRMPGR------WGFYIAALW--TLLSiFWAWPLGPWGFAATALGLLLSWAYSTPPIRLKNNGWWGNSACALSYEGLAWVTGAAVmLGGEMPshNAIVLALLYSFGAHGIMTLNDFKAVEGDAQMGVRSLPVQLGVTKAAFTACGFMLFAQWAVAILLLEWGSPNSALAVLLLSVCQLPLMLR-FIQSPVEKALSVSAFGVPLFVSGMMVSAW----\n>MGYP001822076498/23-301 [subseq from] FL=0\n---------------------------------------------LLQLLKPVTWFPPMWAFGCGVVSSGV---SVQDhLGVALLGVLLAGPLVCGASQIVNDWFDRHVDAINEPNRPIPSGRMP------GAWGLYYAI--LWSALSLWVGYLLgPWVFGATLVGMALAWAYSAPPFRLKLNGWWGNAAVGFSYEGLAWVTGAAvMIGGDMPDarILSLAVLYSLGAHGIMTLNDFKAIDGDLQMGVRSIPAQLGAPRAARLACWTMALPQVVVIALLIHWERPVHALLVGAL-LLLQFLAMRRLLRDPRRFAPWYNATGVTLYVLGMLASAFAV--\n>MGYP001804219617/2-231 [subseq from] FL=0\n----------------------------------------------------------------------------------------------GTSQVVNDWFDRHVDAINEPHRPLPSGRVSERV----GWILAIGWSGLSMILAAMLGF---WVFLASALGLALAWAYSAPPFRLKRNGWFGNSAVGLCYEGLPWFTAAAgMSGGLpRTEIISLALLYSVGAHGIMTLNDFKALDGDRAMGIRSLPVQLGPDTAaRFACL-VMVVPQFIVAGSLWSWGTPYFAGAVATVSLLQIALM-PRLLSDPERHAPWYNATGVALYVSGMMVSAIA---\n>MGYP002168546286/1-85 [subseq from] MGYP002168546286\n--------------------------------------------------------------------------------------------LTGYTQTINDYYDREIDAINEPYRPIPSGAISENEVVIQSWVLLLGGLGLAGLLDVWAGHDFPIVFYLALGGSLLSYIYSAPPLK------------------------------------------------------------------------------------------------------------------------------------------------------------\n>MGYP000506821847/18-294 [subseq from] FL=1\n---------------------------------------------MLELIKPITWFPPMWAYLCGVVSSGVSP--LDKWFLVLLGVLLAGPIVCGMSQAANDWCDRHVDAINEPHRPIPSGRIPGR---WGLWIALfMSGLAL--FV-GWF--LGPWGFGATVVGVLAAWAYSCPPVRLKRSGWWGPGLVGLSYESLPWFTGAAVLAVGAPswEIVIIALLYGIGAHGIMTLNDFKALEGDRKMGVNSLPVTLGPEMAAKVACWVMIVPQLAVIGLLFYWDRPWYGFFIVISVILQL-YAMRVMLQDPKAKAPWYNATGVSLYVTGMMITAFA---\n>MGYP002718551784/11-286 [subseq from] FL=1\n----------------------------------------------IELLKPLTWFAPMWAFACGVISSGQpAHGQWPVIAAG---VLLAGPLVCATSQAANDWFDRHVDAINEPNRPIPSGRIPG------RWGLYL-ALGWTLLSLVVAAALGPWILGAALFGLVLAWIYSAPPVRLKRNGWWGNAAVALCYEGLPWFTGAAVMAAALPDrrVLAVALLYAAGAHGIMTLNDFKSVEGDRRMGLLSLPVQMGSERAaRFACL-VMALPQVAVIALLVGWERYWHAGLVAALLAGQ-FALMARFLENPRERAIWYNGTGTTLYVLGMLVAAFA---\n>MGYP001812754566/13-289 [subseq from] FL=1\n----------------------------------------------VELLKPITWFPPMWAFGCGVISAGVPlagRWP-----LIVAGAVLAGPLVCATSQAVNDWYDRHVDAINEPDRPIPSGRIPG------QWGLYIGIIWTGLSLVVA-SQLGYFVFAAACIGLALAWAYSAPPLRLKSNGWYGNTAVAACYEGLPWLTGAAVMSGGVPSLrvFAVAALYSLGAHGIMTLNDFKSVEGDKRSGVGSLPVQLGVERAGRVACLVMAVPQVVVAALLVSWGYVWHATA-VGLLLAIQLYLMTRLLESPRERAPWYNATGVTLYVLGMLITAFAL--\n>MGYP001160593882/14-289 [subseq from] FL=1\n-----------------------------------------------ELLKPITWFPPMWAFGCGAVASGQ---PLEGRGWLVLgGVLLAGPAVCATSQAVNDWFDRHVDAINEPQRPIPSGRMPGRWglYVALLWTVL--SLALATVLGPWG-------FGAAVIGLILAWAYSAPPLRLKRNGWWGNAACGISYEGLAWVTGAAVMaGGAMPDLrsLILAALYSAGAHGIMTLNDFKSIEGDRRMGIASLPVQLGPRRAAIAAAGTMAVAQVLVVLLLLDWGRPVHAAGVAAMVVVQLWMSVR-FVAAPVQKAIWFSGLGVTLYVIGMLISAFA---\n>MGYP000933015205/12-255 [subseq from] FL=0\n---------------------------------------------------------------------------------IVGAILLAGPLICGTSQAANDWFDRHVDAINEPHRPIPSGRVPGRWglAVAIVWTAL--SLVVAALLGRW-------VFLASILGLSIAWAYSAPPLRLKQNGWWGNTAVGLCYEGLPWFTGAAAVAHeHlpDPRITFLAVLYSAGAFGIMVLNDFKAIEGDHKLGVRTLPVQLGVGNAVAVACVVMAVPQFVAVGFLLQQNRPIEAAIVGALLAAQ-MLMMRYLAGEPRKRAPLYNAIGTTFYVLGMLVCAFA---\n>MGYP002137762077/4-279 [subseq from] FL=0\n-----------------------------------------------ELLKPITWFPPMWAFGCGVVASGASpegRWPL--VAA---GVLLAGPLVCATSQAVNDWFDREVDAINEPQRPIPSGRLPGHWglYIAIGWTLL----SLGVALTL-----GPVGLAAAVVGLLLAWAYSAPPLRLKRNGWWGNAACGLCYEGLAWITGAAVMAMgQWPDgrSLALALLYSLGAHGIMTLNDFKSIPGDRQMGIRSLPVMLGAPRAAQVACAVMALPQVVVIGLLVSWGQGGHALAVAGLLAVQGLM-MRRFAAQPLQRALWYSGAGVPLYVSGMLVSAFA---\n>MGYP001493286760/2-117 [subseq from] FL=0\n-------------------------------------------------------------------------------------------------------------------------------------------------------------------------------------------------------------------------FYSLAGLGIAIVNDFKSIEGDRELGLQSLPVAFGIDTAKYLTVGTIDVTQLLVAAYLFYIGETTYALVLLGLIAPQIFFQLKFFLPDPVANDVKYQAAAQPFLVFGILDTALAVGH\n>MGYP000957807785/11-287 [subseq from] FL=1\n-----------------------------------------------ELFKPITWFPPMWAFACGVVASGVSMD--GRWLLAVVGVALAGPLVCATSQAVNDWYDRHVDAINEPQRPIPSGRIPGQ------WGLYLAILWTAVSLAVAT-ALGPWGFGAAALGLLLAWAYSAPPVRLKENGWWGNAACGISYEGIAWITGAAVMaGGAMPggESLVLAALYSAGTHGIMTLNDFKAVAGDRQMGVRSLPVQLGVDRAARVACWFMAVPQVVVIALLLVWGQPWHAAGVAGLLLAQAVM-MRRFLADPTPRALWYSGFGVPLFVSGMMVSALAL--\n>MGYP001794131118/19-293 [subseq from] FL=1\n----------------------------------------------IALLKPITWFPPMWAYACGAISAGN---SVGDRWLFVLCgVLLAGPLLCGTSQAVNDWFDRHVDAINEPHRVIPSGRMPGH------WGLYV-ALIMSAFSMIIAAMLGSLIFAAALIGLCFAWLYSAPPLRFKQNGWIGNGVVGFSYETLPWLTAATVMTGASPDtpIWIVALLYGLGAHGILTLNDFKAITGDREMGINTLPVLHGARPAAALACAIMALAQAGVCALLFYLDLPLFALAIAVLLALQIGCMVR-FVADPVRFAVWYSAIGVGLFVTGMMITAF----\n>MGYP001066696491/18-297 [subseq from] MGYP001066696491\n---------------------------------------------MLELIKPVTWFPPMWAYTCGAIAAGVP--ISDHIFLLIIGIILAGPVVCGMSQAANDWCDRHVDAINEPGRPIPSGRIPGKWGLWIALAMSALSLALGALLGLWG-------FIATVVGVLAAWAYSAEPIRLKKSGWAGPGLVGLSYESLPWFTGAAVLSQTLPSwpIILIALLYGVGAHGIMTLNDFKALEGDRQMGVNSLPVTLGPEKaAKAACII-MLVPQIFVIIALAHWHQPVHAAAVLALVLGQLW-AMSVMLKDPKAKAPWYNGTGVLMYVSGMMVSAFALRH\n>MGYP000626734995/24-298 [subseq from] FL=0\n----------------------------------------------LQLLKPITWFAPMWAFMCGLVSSGVSladHWLL-----AVGGVVLAGPAICATSQAVNDWFDRHVDAINEPDRPIPSGRIPGRwgLAIAVIWTIL--SLALAASLGAWVG-------WAALLGMALAWAYSAPPLRLKQNGWWGPASVAICYEGLTWFTGAAVMTRSFPgaEIVTLAALYSFGAIGIMILNDFKAVDGDRQMNILSVPVDLGVENAAWLACIIMAAPQIVVVALLASWASPIRAGVVAVLTLVQCGLMVR-LLKDPKQHAPWYNGTGTTLYVIGMLISTI----\n>MGYP001205304152/17-294 [subseq from] MGYP001205304152\n----------------------------------------------LELLKPITWFAPMWALMCGVVSSGVA---LADArwPMILAGVLLAGPLICGASQAVNDWFDRHVDAINEPHRPIPSGRIPGRWglAIAVLWSAL--SLAVATL-------LGPLGIAAAVVGLALAWAYSAPPFRLKRNGWWGNAAVAFSYEGLAWFTGALVMIGAMPDwrIVTLAVLYSLGAHGIMTLNDFKAVEGDTRMGIRSLPVQLGVERAVRVACVVMALPQLAVVGLLLAWGTPLHAGLVAAALLLQLAAM-VRLLGDPRGLAPWYNATGVTLYVTGMLVSALAV--\n>MGYP002783620597/20-295 [subseq from] FL=1\n----------------------------------------------VELLKPVTWFPPMWALACGVISTGGA--VTPRWAQVLAGVVLAGPLVCGTSQAVNDWFDRHVDAINEPHRPIPSGRLPGHWglYIAIAWTF--VSLGVAWLLGPWG-------FGAAIVGLALAWAYSAPPFRLKRNGWWGNSAVAACYEGLPWITGVVVMTGMapSPRVLAVAALYSFGAHGIMTLNDFKSVPGDRRMGIGSLPVQHGEANAAAIACFMMAIAQAAVIGLLFWWGHGWYATAVGVLLLAQLAL-MERLLDDPRDLAPWYNATGVVLYVLGMLATAFA---\n>MGYP002651982403/28-302 [subseq from] FL=1\n----------------------------------------------LELLKPITWFPPMWAFMCGAVSSGAgLEGRWWFVAGGI---LLAGPLVCGTSQAVNDWFDRHVDAINEPHRPIPSGRIPGRW---GLYIAVIASLISA--SVAWAL--GPIVFVAGLVGLAFAWAYSAPPLRFKANGWLGPLVCGLTYEGLSWFTGATVmLGAMpSVQVIAVLVLYSLGAHGIMVLNDFKAVEGDRQTGLTSLPVVLGVSRAARLACLTMAGAQVVVIALLLAWGYVVSAVAVIVVLAAQIA-AMPRLLRDPAKYAPWYNGVGVTLYVLGMLAASL----\n>MGYP000976196845/23-299 [subseq from] FL=1\n----------------------------------------------LELLKPVTWFPPMWAFACGLVSSAMPL-S-GRYGFAALGVLLCGPLVCGTSQAVNDWFDRHVDAINEPHRPIPSGRIAGHWGL----AIAIAWTGLSALVAAVLG---AVAFWATVLGLLLAWAYSAPPFRLKRNGWIGNAAVGFCYEGLPWVTGAAILVGGMPDwkILSIAALYSIGAHGIMTLNDFKSIDGDRRMGLASLPASLGPLLAVKIACIVMAVPQAIVVLLLINWGLSAYAAAITVVLGAQVVLMR-RLLLAPLERAPWYNATGVTLYVLGMLVAAFAL--\n>MGYP001122911418/10-285 [subseq from] FL=1\n----------------------------------------------LEVLHPITWFAPMWAFTCGVVSSGQP--ILPNVLFIVGGIILAGPLVCATSQVVNDWYDRHVDAINEPDRPIPSGRIPG------AWGLIIA-IAMTLLSMGWAWLLGEWVFWAAVVGLALAWAYSMPPVRLKLNGWWGNGAVGLCYESLPWFTGAAIMvGGLPHwGIIALALLYGAGAHGIMTLNDFKAIEGDTKLGVRTLPVQLGADRAARVSCWIMAIPQAVVINLLLLWGHPWHALFVFGLLAVQGLLMIR-FLRNPVKNALWYSGIGVPFYVSGMMISAFA---\n>MGYP000748922600/22-297 [subseq from] FL=1\n----------------------------------------------VELLKPITWFPPMWAFMCGAVSSGaglDGRWL--FVAGGV---MLAGPLVCGTSQVVNDWFDRHVDAINEPDRPIPSGRIPGR---LGLWIALIA-TAVSALVGWLLG---PLVFAAALVGLVLAWGYSAPPFRFKTSGWTGPAVVGLTYEGLSWFTGAAVMlGAMPrAEVLITLVLYSVGAHGIMTLNDFKAVEGDRATGLKSLPVTLGVSNAARLACAVMALAQIAVIALLAIWGELISAAVVGTVLVAQIA-AMPRLLSNPRKYAPWYNGVGVTLYVLGMLAAALG---\n>MGYP000748936183/19-295 [subseq from] FL=1\n---------------------------------------------ALQLIKPVTWFPPMWAYACGVISSGVP--LSEHWGKLTLGVILAGPIVCGMSQAANDWCDRHVDAINEPDRPIPSGRVPGRW---GLWIALaMSalALVVGAFLGLWG-------FIATVVAVICAWAYSAEPVRLKKSGWWGPGLVGLCYEGLPWFTGAAVMMAMFPsaEIVMIATLYALGAHGIMTLNDFKALEGDRVMGVNSLPVTLGPERAARLACWVMALPQVAVIALLFQWGLQDRALIVTGLLVLQ-FWAMREMMEDPKGRAPWYNGTGVLFYVSGMMVTAFA---\n>MGYP000368127766/30-306 [subseq from] FL=1\n----------------------------------------------LRLLKPVTWFPPMWAFLCGVVSSGEAVGP--RLGLLALGVLLTGPLVCATSQAVNDWFDRHVDAINEPDRPIPSGRVPG------RWGLGIGVLW-SVLSLVVASVLGPVVLAAAILGLVLAWAYSAPPVRLKSNGWWGNAAVAACYEGLPWITGAAvMLGGALPDgrILLVAALYSIGAHGIMTLNDFKSIGGDTELGVRTLPVQLGADGAARVACLVMAGAQVLVILCLVVWGQPLFAAAVAVLLGLQ-GLAMRRFLGDPVAHALWYSATRVPLYVLGMLVAAFA---\n>MGYP000480575524/1-127 [subseq from] FL=0\n------------------------------------------------------------------------------------------------------------------------------------------------------------------------------------------------------------FGSLSWPVTVLTIFYSIAGLGIAIVNDFKSIEGDRALGLQSLPVAFGMDTAKWMTVGFIDVTQLLVAAYLFYINEPTYGGVLLALIAPQIALQFKYFLPDPVANDVKYQGAAQPFLVFGILDTALAV--\n>MGYP000449499514/17-298 [subseq from] FL=1\n--------------------------------------------AHIELADPVTWISPSIVTLCGALASGQdigFQWTSpRDWGLALLGALMCGPLGTGFSQSINDYFDRDIDAINDPERPIPAGLVTLHEARL-NWIVLGAATF---LVSLVFG--NPLIPVLAVLGIILSVIYSMPPIKLKKHYFLGPPAVGLGYVSMSWLAGHLIFAPLTWESVIVAWINGSLAAGLLFLNDIKSVEGDRLHGLQSLTVAIGVQKTLIIAYLTINLSEALLMGLALIWGYYWVaAFILLSIVVP-IRNQIKLYREPNQKNYVRYLLSSNPFVALIQFVSA-----\n>MGYP001024623697/38-314 [subseq from] MGYP001024623697\n---------------------------------------------VLQLLKPLTWFAPMWALACGVVSSGV---SLDDRWPWIVgALVLAGPLVCGTRQAANDYFDRHVDAINEPERPIPSGRVPGRWglGIALAWSAFSGVAGL--ALGRWG-------FVATLVGLALAWAYSAPPLRLKLDGWWGNAAVGLCNAGLPWFTGAAAPARALPDarIVALALLYSAGAFGIMVLNDFKSVEGDRELGVRSLPARYGVRRAAILACVVMVAPQLAVLGLLHLEGRSLELGVVAALVVLQLA-MMPVLLSDPKKRAPLYNATGTTFYVLGMMASAVA---\n>MGYP000887164703/23-298 [subseq from] FL=1\n-----------------------------------------------ELFKPITWFPPMWAFACGVVASGQP--LLERWWIALVGVLLAGPLVCATSQAVNDWFDRHVDAINEPHRPIPSGRMPGRwgLYIAIAWTLLS--LLVALALGPW-------GFGAAAIGLALAWAYSAPPLRLKRNGWWGNAACSLSYEGLAWCTGAAVMaaGAMpHPRSLALALLYSIGAHGIMTLNDFKAIEGDRRMGIGSLPVRLGVTGAaRTACL-VMLLPQFVVVGLLLQGGAPVHAAAVGALVLVQALM-MRRFLSDPRAQALWYSGFGVPVFVTGMMVSAFA---\n>MGYP003700017703/7-282 [subseq from] FL=0\n----------------------------------------------LELLKPITWFPPMWAFMCGAVSSGAgLEGRWWFVAGGV---LLAGPLVCGTSQAVNDWFDRHVDAINEPHRPIPSGRIPGRWG---MYIAIIASLisaSVGWLL----G---AIVFVAALVGLGFAWAYSAPPLRFKANGWLGPLVCGLTYEGLSWFTGATvMLGAMpSPQVIAVLVLYSLGAHGIMVLNDFKAVEGDRATGLTSLPVVLGVSRAARLACLTMAAAQVVVIGLLAAWGHGLSAIIVAGVLAAQIAA-MPRLLRDPAKYAPWYNGVGVTLYVLGMLAAALG---\n>MGYP001809738163/19-295 [subseq from] FL=1\n---------------------------------------------TLELLKPLTWFAPMWAFGCGVVSSGV---SITDRWPYVVAgILLAGPLVCGTSQAVNDWFDREVDAINEPYRVIPSGRMPGR---WGLYVALINTV-LSLAVAYWLG---PWVFVAALFGLALAWAYSAPPFRLKRSGWYGPGAVGICYEGLPWFTAaAAATGTYPGhPTLAIALLYSIGAHGIMTLNDFKSVEGDRQMGLASLPAVLGVDRAARLACLIMAVPQFAVVGLLLAWGFPIHAAIVAVLLAGQGACMLR-MLKDPLRRASWYNATGTTMFVLGMLASAFA---\n>MGYP002628172352/20-296 [subseq from] FL=1\n---------------------------------------------TLRLIKPVTWFPPMWAYLCGAVSSGvapSGHWGT-----VILGVVLAGPIVCGMSQAANDWCDRHVDAINEPDRPIPSGRIPGR---WGLWIALA--MTVLSLLVGWQL--GPFGFGATVVAVISAWIYSAEPIRLKRSGWWGPGVCGLSYETLPWLTGAAVLagGAPSGEVVIIALLYGIGAHGIMTLNDFKALEGDRQMGLNSLPVTLGPERAAQLACWVMAVPQVVVIGLLAMWDKPWHALAVTGLLLAQGA-AMRVLLRDPKGKAPWYNGTGILFYISGMMVSAYA---\n>MGYP001810212207/21-291 [subseq from] FL=0\n--------------------------------------------VVLELLKPITWFPPMWAFGCGIAASGAALADVWPL--ALLGILLAGPMVCGMSQAVNDWFDRHVDAINEPQRPIPSGRMPGRSGLYVAIGWTFASLLVGAALGPWG---F----AATVLAVVMAWIYSAPPLRLKQNGWWGNLACGLSYETLPWItAATVLGGTLDLRVALVALLYGLGAHGIMTLNDFKSIEGDTRFGLRSLPVILGAERAARFACWAMAVPQVVVVALLAAWGAPVSALAI-AVLLGLLGLAMRKMLRDPRGLAGWYNGAGDTLYVAGM---------\n>MGYP001066647375/14-134 [subseq from] FL=0\n-----EQSAEQSTEQPTKATTAQrGGKTRQLLGIRGAEAgETSIWKIRLQLMKPITWIPLIWGVLCGAASSGGYSWTLENTLVAAACMLMSGPLLAGYTQTINDFYDREIDAINEPYRPIPSGAIS-----------------------------------------------------------------------------------------------------------------------------------------------------------------------------------------------------------------\n>MGYP001793962533/2-278 [subseq from] FL=1\n----------------------------------------------LTLIKPITWFPPMWAYLCGAVSSGVSPAGQ--WPIVIIGVILAGPVVCGMSQAANDWCDRHVDAINEPDRPIPSGRIPGRWGLYIALAMTVLSLLLGLTLGPWG-------FGATVVGVAAAWAYSAPPIRMKRSGWWGPGLVGLCYEGLPWFTGAAVLVAGAPawPVIIVATLYALGAHGIMTLNDFKALEGDRQMGVNSLPVTLGPEKAAWVACIVMVIPQVLVICCLALWDRPYHGLAVLGLLLAQLA-AMRVMLRDPKAKAPWYNGTGVTLYVSGMMVTAFAV--\n>MGYP001042380636/17-297 [subseq from] FL=1\n-------------------------------------------KAVVELSKPVTWFPPMWAFMCGVVSSGQLGL--DTLGLLAAGVFLAGPLLCAGSQTVNDWFDRHVDAINEPDRPIPSGRIPGNAGLYIAIFWSVAGL-------IWAGFLGVWVLAAAALGVALSWAYSAPPVRLKRSGLWGPLSVGVSYEGLAWFTGAAVMAQAlpRPEVITLALLYSLGAYGIMVLNDFKAIEGDRAMGLKSLPAEVGAGPASMIACAAMAGPQFIVVALLAAWDRPIFAA-LVGVSLLVQLALMVRLSRDPKGLAPWFNATGVSLYVLGMLASAFAVS-\n>MGYP000151942839/11-286 [subseq from] FL=1\n-----------------------------------------------ELFKPITWFPPMWAFACGIVASGVAMD--GKWLLAIVGIALAGPFVCATSQAVNDWFDRHVDAINEPQRPIPSGRMPGRWglYIAIVWTL--VSLGVASLLGPWG-------FGAAVVGLALAWAYSAPPFRLKENGWWGNAACGISYEGIAWTTGAAVMaGGQMPDkrSLLLALLYSIGTHGIMTLNDFKAVQGDRQMGVRSLPVQLGVQSAAGVACWFMGLPQVVVIILLFAWGCPSQALAITALLGIQLL-MMDYFLTRVVQRALWYSGFGVPFFVAGMMVSAFA---\n>MGYP001127602114/60-334 [subseq from] FL=1\n-----------------------------------------------RLMKPVTWFPPMWAFLCGAVATGAD--LIENWHIVLAGLILAGPLMCAMSQTMNDYFDREVDAINEPDRPIPSGLISKS----ASWAVTLTLIGLAFLISYWI---HPYVLLISIISVLMSFVYSGPPLRAKNNGWFGNLVVGLAYEGVAWLTGSFSLtkGIPHAESLALALIFSLGAHGIMTLNDFKSVVGDKIRNVKSIPVQLGEKRAALLACAVMNAAQVTAIAILFAKTQYIAAVIALVLLFIQQPMQ-SLLIREPKERAIWYNSFGTLLYVLSMMVGAIG---\n>MGYP000148819700/19-294 [subseq from] FL=1\n----------------------------------------------LELFKPITWFPPMWAFGCGVISSGANL--GERWPMALAGIILAGPLICATSQAVNDWYDRHVDAINEPNRPIPSGRIPGQ---WGLWIA----IGWTVVSMLWALALGPWVFGAAVVGMALAWVYSAPPLRLKQSGWWGPAACALSYEGITWFTGAAVMlaALPNPQILIIAALYSFGAHGIMVLNDFKAIEGDRQTGVRSLPVQLGVDKAAKVACAVMLAPQAVVIALLLAWGQPLHAIAVTVSFGIQIYLM-ARLVTDPRKLAPWFNGTGVLLYVLGMLVSAFA---\n>MGYP001480214038/11-286 [subseq from] FL=1\n-----------------------------------------------ELLKPITWFPPMWAFACGAVASGQ-SWG-ERWALVALGVLLAGPMVCATSQAVNDWFDRHVDAINEPHRPIPSGRMPGRwgLYIAVLWTAL--SLGVALTLGTWG-------FVAALVGLALAWAYSAPPLRLKRNGWWGNAACGISYEGLAWVTGAVvMAGGALPDgrSLALAALYSLGAHGIMTLNDFKSVEGDRRMGIGSLPVRLGEEQAAHMACWMMAAPQFVVVVLLLSWQAKTHALAVGALLAVQLLL-MRRFVADPRGRATWYSGLGVTLYVCGMLVSAFA---\n>MGYP002785482516/27-140 [subseq from] FL=0\n---------QPSAEAPL-APS-SGSKARQMLGMKGAaSGETNIWKIRLQLMKPITWIPLIWGVVCGAASSGNYTWTLENVLISAACMLLSGPLLAGYTQTLNDFYDKEIDAINEPYRPIPSGAIS-----------------------------------------------------------------------------------------------------------------------------------------------------------------------------------------------------------------\n>MGYP001792485063/20-302 [subseq from] FL=1\n----------------------------------------------VELLKPVTWFAPMWAFACGVISSGvpfSSSWT-----FILLGMILAGPLVCGMSQAINDWYDRHVDAINEPDRPIPSGRIPGQwgLYIAIIWSAL--SLAVASLLGTWV------VVAT-LVGLTLAWGYSAPPFRLKENGWWGNAAVGFSYEGLAWFTGAAAVLTVFPDgrIVALAVLYSLGAHGIMTLNDFKAVEGDRQMGVRSLPVQLGETGAARLACLVMALPQVVVVGLLWSWDKPMFAAAVAALLVAQIGLMARFLLNTerlmaaPYRNAALYNATGTTLYVSGMMVSAFA---\n>MGYP001104656181/19-295 [subseq from] MGYP001104656181\n----------------------------------------------LELLKPITWFPPMWAFACGAVSSGQPVAGRWPLAA--AGVMLAGPLVCATSQAVNDWFDRHVDAINEPRRPIPSGRIPGQwgLAIAVLWTLL--SLAVAAS-------LGPLVLGAAALGLALAWAYSAPPLRLKLNGWLGNAAVGFSYETLPWITGAAVMagGALADGrIAGLALLYGLGAHGILTLNDFKAMAGDAQMGVRSLPVRLGADRAARVACIVMAAPQLVVMALLLSWGQMGHALAVAALVAGQGVM-MRRVLARPVERALWYSGFGVPLYVSGMMVSAFA---\n>MGYP003387376069/20-294 [subseq from] FL=0\n----------------------------------------------LELLKPVTWFPPMWAFMCGVVSSGVP--LGERMGFLVAGMLLAGPIVCGTSQAVNDWFDRDVDAINEPGRPIPSGRIPGR------WGLgiAIAGSGISLLVAAII---GPWVLAATVLALILGWIYSAPPIRAKANGWWGPGVCAAAYEGLTWFTGAAVMVGGLPDgrVLAILALYAAGAHGIMVLNDFKAVAGDRVSGVRSLPVLLGERRAALVACVTMAAPQLVVAVLLASWGATFTA-ALVAMSIACQILLMQRLVSDPAKHAPFYNATGTSLYVLGMLVAAF----\n>MGYP000255701011/17-296 [subseq from] FL=1\n-------------------------------------------KALLQLLKPITWFPPMWAFGCGVVSAGTP--LLERPWAFVAGIILAGPLVCGASQLVNDWFDREVDAINEPDRPIPSGRVPGNIGLY--YAIVW---SLLALPVAWVL--GPAVFWATLLGLALAWAYSAPPARLKLNGWWGNAACGFAYEGLAWVTGAAvmLGGALPPaPILLLAVLYSLGAHGIMTLNDFKAIEGDRRLGVRTIPVQLGPERAAKLACVVMALPQVAVIALLASWDRPWHAAVVAALLLLQGL-AMKRMLTDPKGLAPWYNGTGVTLYVLGMMTSAAA---\n>MGYP000325978016/11-286 [subseq from] FL=1\n-----------------------------------------------ELFKPITWFPPMWAFACGVVASGMPLE--GRWGLALVGIALAGPFVCATSQAVNDWFDRHVDAINEPHRPIPSGRMPGRWglYIAVLWTAV--SLAVALLLGPWG-------FGAAALGLLLAWAYSAPPLRLKENGWWGNAACGISYEGIAWATGAAVMaGGSLPEArsLALAALYSLGTHGIMTLNDFKSVEGDRRMGVRSLPVQLGEQRAARVACWTMGLAQVGVIALLLLWGHPLHAAGVAGLLVAQALM-MRRFLAEVRGRALWYSGFGVPLFVAGMMVSAFA---\n>MGYP001380144881/29-304 [subseq from] MGYP001380144881\n-----------------------------------------------ELFKPITWFPPMWAFACGALASGVA---LEGRwPLLLLGVLLAGPLVCATSQAVNDWFDREVDAINEPQRPIPSGRIPGRWglYLAVLWTIVSA--AVATTLGPW-------GFAAAVAGLLLAWAYSAPPLRLKRNGWWGNAACGLCYEGLAWVTGAAVMaGGALPEsrSLVLAGLYSLGAHGIMTLNDFKSVEGDRRMGIGSLPVRLGVEPAAFAACWTMALPQFAVVLLLIASQQRAHAVAVAALLALQVLM-MQRFLAKPSERATWYSGLGVVLYVAGMMVSAFA---\n>MGYP000247229836/19-295 [subseq from] MGYP000247229836\n----------------------------------------------LELLKPITWFPPIWAFGCGVVSSGAALAPRWPI--VVAGLVLAGPMVCATSQAVNDWFDRHVDALNEPHRPIPSGRIPGRwgLYVALIWTVL--SLGVATLLGTWG-------FAAAALGLALAWAYSAPPIRLKQNGWWGNSAVGLCYEGLPWITAAAIMSAEAPSwqVLAIALLYSAGAHGIMTLNDFKSIGGDRVSGVNSLPVLLGAERAARLACITMALAQIAVLALLVAWSRPLHAAIIAVLIAAQLVL-MRRLMTDPRALAPWYNGTGVLLYVLGMLVTAFAL--\n>MGYP001481561864/18-298 [subseq from] FL=1\n---------------------------------------------HVELADPVTWISPAIVTLCGAIASgvaGGFQWTNpQHWALALLGALMTGPLGTGFSQSINDYYDRELDAINDPGRPIPAGLVSLNEARL-NWLF-L---GAATLLVSFA-FNNPLIVLLAVLGLVLSVVYSMPPIKLKKHFWLGPPAVGLGYVSMSWLAGHLIFAQMTWESMVVAWINGALAAGLLFLNDIKSVEGDRQHGLMSLAVAIGVKKTLVVAYLTINLAEALLMILAIIWGHYWVAgFILLAIVVP-IYNQVKLYQEPTQRNYVRYLLASNPFVALIQFISA-----\n>MGYP001378222368/17-293 [subseq from] FL=1\n---------------------------------------------VLELFKPVTWFPPMWAFGCGVVSSGQP--LAANWALALAGIFLAGPLLCAASQATNDWFDRHVDAINEPRRPIPSGRIPG------RWGLYLA-IFWSALSLVVAAALGPWVLAAATLGVLLSWAYSAPPARLKRNGWWGNAAVGLSYEGLAWITGAAvMLGGALPDarILALALLYSVGAHGIMTLNDFKSMAGDRRMGVGSLPVRLGVQAAARVACLLMAAPQALVVALLLGWDRPLHALGVALLLAVQVLLMLR-FLQQPRERALWYSAVGINFFVLGMLVAAF----\n>MGYP002780540858/25-303 [subseq from] FL=1\n----------------------------------------------LELLKPVTWFPPMWAFSCGVVSAG-VPMTAEIWWKFALGIALTGPVTCASSQAVNDWFDRHVDAINEPQRPIPSGRMPGRwgLVVAIAWSAL--ALAIGALFG-------PVGLAATAVAVAFSWLYSAPPFRLKANGWFGNAAVGITYEGLAWLTGAVimLGGAVVPrwEILALAALYSLGAHGIMTLNDFKAIEGDRQMGIRSLPVQLGPERAARLAGAVIVAPQIVAFALLLWWGKPVHAVGILALIAQQ-LRMLPTFYRQPVEKAFWYSGMGVPFSVLGMMICAHA---\n>MGYP001280779216/20-297 [subseq from] FL=1\n---------------------------------------------YIQLLKPITWFPPMWALMCGLVSAGVT--PISDPWLFAFGIILTGPLVCGASQIINDWCDREVDAINEPDRPIPSGRIHERRALQFAFFCSLIAQLCSFSLGIWVA------CATAV-GLILAWAYSAPPLRLKQNGWWGNLSVALSYEGLAWVTGAAIaiGGDLPSsSILLIAFLYSLGAHGIMTLNDFTAIEGDLAIGIRTLPVQLGPERAARLACGVMLAPQLIVLALMQNWGHTLAATLVAVLVVGQVLA-MSRFLRDPKSLAPWYNGIGVTQYVVGMMVTASA---\n>MGYP001321488082/1-116 [subseq from] FL=0\n-------------------------------------------------------------------------------------------------------------------------------------------------------------------------------------------------------------------------LYSIAGLGIAIVNDFKSIEGDRELGLQSLPVAFGIDTAKYICAGSISVTQLGVAAYLASLGETTYAAILLALTLPQVYFQATLLLPDPVENDVKFQAASQPFFVFGILATALCLGH\n>MGYP000408195017/11-286 [subseq from] FL=1\n-----------------------------------------------ELLKPITWFPPMWAFSCGVVASGSNFF--EQAWLIVIGLILTGPLVCAASQAVNDWYDRHVDAINEPNRPIPSGRIPGTwgFKIAVFWSFL------SIVVSFSLGYWGIIATLLAV---LLAWAYSMPPIRLKNNGWLGNAACGFSYEGLAWITGAIVVANgKFPayETICLAILYSISAHGIMTLNDFKSIEGDKQFGVNSLPVKLGERLAaKVSCL-TMLAPQIIVTFLLFSWQTNLLGLSLVALIILQLVL-MSYFLKNPRQRALKYSAFGVPLLVTGMMVAASA---\n>MGYP000243352883/10-287 [subseq from] FL=1\n----------------------------------------------LTLLKPITWFPPMWAFACGSITGS--EAIKQNLPIFFLGLLLTGPLVCASSQAVNDWYDRHVDAINEPDRPIPSGRIPGRWgfYIAIIW----------SLISLYVATYLGVIGFLAtILALVLAWLYSMPPIRFKNNGWIGNLACGVSYEGLAWITGATLLsGGSVPNkpSLILAGLYSASAHGIMTLNDFKAIEGDRQMGVRSLPVQLGARKAAQLSAAFMLIPQIFVLILLLYWGKPGYASLIGALIASQVFLLIE-FLKRPIQKALFYSGFGVPLLVSGMMVAAFAV--\n>MGYP000252262821/11-324 [subseq from] FL=1\n--------APARAAARPAAPAASGPRSGERIWPSQLPTRPALST-VAELLKPITWFPPMWAFGCGVVSA---HRPLAGRwHLLLAGLLLAGPLVCASSQAANDWFDRHVDQINEPHRPIPSGRMPGRwgLYIAVLWTLL--SLLVATALGPWG-------LGAAVVGLLLAWAYSAPPLRLKQNGWLGCAACGLCYEGLAWITGAAVMmDGAMPDarTILLAILYSVGAHGIMTLNDFKAIAGDREMGVRSLPVQLGPDRAAQVACVMMLLPQLVVAALLFKWGAAWHPFAVLGLAAVQALLMVR-FLGAPVQRATWYSALGVNFYVIGMLISAFA---\n>MGYP002630738407/11-286 [subseq from] FL=1\n-----------------------------------------------ELLKPITWFPPVWAFACGAVSSGQSL--SDNWTLVLAGLILTGPLVCASSQAVNDWFDRHVDAINEPQRPIPSGRMPG------RWGLYIAVLWT-ALSLLWAQALGPWGFYACGLALLLSWAYSAPPLRLKNDGWLGNAACALSYEGLAWITGAAVMvgGVMpAPPIVVLALLYSLGAHGIMTLNDFKAVQGDLQMGVRSLPVQLGVVgAAKAACLV-MLVPQVWVSLLLLHWGAYPHALAVALLMLAQLPLMLR-FIQSPVEKALSVSAFGVPLFVAGMMVSAWA---\n>MGYP000724036475/11-286 [subseq from] FL=1\n-----------------------------------------------ELFKPITWFPPMWAFACGVVASGVPM-DGK-WLLVLIGVALAGPFVCATSQAVNDWFDRHVDAINEPHRPIPSGRMPGHwgLIIAIIWTLV--SLAVASLLGPWG-------FSAAVLGLLLAWAYSAPPLRLKENGWWGNAACGISYEGIAWTTGAAVMaGGQMPDVrsLWLALLYSIGTHGIMTLNDFKAVAGDRAMGVRSLPVQLGEQRAARVACWFMVLPQLLVILLLFAWGEAGRAVAVAVLLSIQVL-MMDYFLARVSQRALWYSGFGVPFFVAGMMVSAFA---\n>MGYP003143520959/27-302 [subseq from] FL=1\n----------------------------------------------LTLIKPITWVPPIWAYLCGVISSGVS--PLNNWGLVILGMVLAGPVVCGMSQAANDWCDRHVDAINEPHRPIPSGRVPGRWGLWVALAMSVLALGMGAFLGPWG-------FGATVFGVLAAWAYSAEPVRLKRSGVWGPGLVGLCYEGLPWFTGAAVLAAGAPsgPVIAIAALYAIGAHGIMTLNDFKALEGDRQMGVNSLPVTLGPERAARVACIVMALPQLAVIGLLLAWGRPWHAAA-IGVLVLGQFWAMRILLSDPKGRAPWYNGTGVMAYVTGMMIAAFA---\n>MGYP002060577356/5-66 [subseq from] FL=0\n----------------TNAEAEDGSGgIRQLLGLKGAKEATGeeflNWKIRLQLTKPATWVPLIWGVACGAAASGNYH--------------------------------------------------------------------------------------------------------------------------------------------------------------------------------------------------------------------------------------------------------------------\n>MGYP002060577356/68-173 [subseq from] FL=0\n----------------------------------------------------------VWNLFGDAPTTSSWATVGEDTIKAMGAMMLSGPILCGFTQTINDWYDRELDAINEPYRPIPSGKIKPWEVYSQMAFLLVGTFAIAFQLDGWAGNDWPVITAVSVFG-------------------------------------------------------------------------------------------------------------------------------------------------------------------------\n>MGYP001285948769/88-364 [subseq from] MGYP001285948769\n----------------------------------------------AELLKPITWFPPMWAFGCGVVASGASPQGRWPlVAA---GVLLAGPLVCATSQAVNDWFDREVDAINEPQRPIPSGRLPGHWG---LY-IAIGWTLLSLLVALTLG---PVGLAAAVVGLLLAWAYSAPPLRLKRNGWWGNGACALCYEGLAWITGTAVmaagFG-LDTRSLALALLYSAGAHGIMTLNDFKSITGDRQMGIGSLPVRLGVRRAAQVASGVMAAPQLVVIALLLSWQQPLHAAGVAALLLAQLLM-MRRFIAQPLERALWYSGFGVPLYVLGMLVSAFA---\n>MGYP001126285794/17-294 [subseq from] FL=1\n---------------------------------------------VLELLKPITWFPPIWAFGCGVISSGES---IRDRWPIvLAGMVLAGPLVCATSQAVNDWFDRHVDAINEPDRPIPSGRVPGRwgLYIAIVWTVL--SLVVAALLGPWG-------FGASVVGLALAWAYSAPPIRLKQNGWWGNSAVGLCYEGLPWFTAAAIMTHGAPrwPIVLVALLYSFGAHGIMTLNDFKSIEGDRRMGVASLPAQLGPQRAGLVACVTMALAQAAAVVMLLFWERPIHAVAVAALLAVQIGLM-PRLLRDPRKLAPWYNGTGVSLYVLGMVVSAFAL--\n>MGYP003342951602/11-277 [subseq from] FL=0\n-----------------------------------------------ELLKPVTWFPPMWAFACGAVASGASlegRWLLVG-----LGVLLAGPMVCATSQAVNDWFDRHVDAINEPHRPIPSGRMPGRwgLYIAIIWTLLS--MVWSWQLGIW-------GFYATLLGLALSWAYSAPPMRLKANGWWGNAACALSYEGLAWVTGAAvMLGGALPDAhsVVLALLYSLGAHGIMTLNDFKSVQGDARMGVRSLPVQLGVQRAAIVACLMMQVPQWAVVAYLMQLDLPWHALGVLGLSLAQVPL-MQRFVAQPIERALSLSAFGVPLYV------------\n>MGYP002630381698/21-156 [subseq from] FL=0\n------------------------------------------------------------------------------------------------------------------------------------------------------------------------------------------------------FSEIAPFSPTNREITILTMLYSIAGLGIAIVNDFKSIEGDRAMGLRSLPVEFGVDVAKWITVGTIDVTQVAVAAYLAfGLEEPVYGAVLLALIIPQVYAQFAFFLKDPIKNDVAYQARAQPFLVFGLLATGLAIGH\n>MGYP000363722584/18-294 [subseq from] FL=1\n---------------------------------------------MLQLIKPITWFPPMWAYLCGVVSMGM--PILDEIWFVLLGVLLAGPIVCGMSQAANDWCDRHVDAINEPDRPIPSGRIPNR---WGLWIALAM----S-WLSLIVGYQLgPWGFGATIVGVLAAWAYSAEPVRMKRSGWWGPGLVGLSYESLPWFTGAAVMASGAPSwqTVVIALLYGIGAHGIMTLNDFKALEGDRQMGVNSLPVTLGPERAAKFACWAMAVPQVFVSGLLLAWSKPLHGIAVLAVLFAQVL-AMQVLLRNPRAKAPWYNSTGVGLYITGMMITAFA---\n>MGYP000211920671/11-297 [subseq from] FL=1\n-------------------------------------QQRPGWAATLELLKPVTWFPPMWAFGCGIIASGVAPS--GQWALIGLGILLAGPLVCGTSQAVNDWFDRHVDAINEPTRPIPSGRIPGQwgLAIAIVWTAlcLLAALPLGAF---------G-VSAVAI-ALLFSWGYSAPPLRFKRNGWIGNTAVGFTYEGLAWVTGAGiMLGNQVPPmpLLLLATLYSIGAHGIMTLNDFKAMEGDKKMGVNSLPVLLGAVGAARVASLVMLLAQAVVIGLLLSWNRPWHAFAIGVLVVVQAVMMWR-FVQSPRERALWLSALGVPFYVSGMMITAFAV--\n>MGYP003296317422/25-303 [subseq from] FL=1\n-------------------------------------------RVVLELLKPITWFPPMWAFMCGAVSSGaGLEGRLWFVAGGV---LLAGPLVCGTSQAVNDWFDRHVDAINEPHRPIPSGRIPGRW---GLYIAIIASII-SASV-AWM--LGPLVFAAGLVGLAFAWAYSAPPLRFKANGFVGPLVCGLTYEGLSWFTGAAVMLGAMPSVYVVSVliMYSLGAHGIMVLNDFKAVEGDRQTGLTSLPVTMGVADaARLACI-TMASAQIVVIALLAVWGFGLSALIVTGVLAAQIAA-MPKLIRDPAKYAPWYNGVGVTLYVLGMLASALG---\n>MGYP003343688389/10-257 [subseq from] FL=1\n----------------------------------------------LTLFKPITWFPPMWAFACGSITGS--ETILENLPIFFLGLLLTGPLVCATSQAVNDWYDRHVDAINEPQRPIPSGRIPGR------WGLYIAL--IWSLISLWVGSFLgPIGFAATLLALVLAWLYSMPPVRFKNNGWLGNLACGVSYEGLAWVTGATLLsGGALPSkpSLLLAGLYSASAHGIMTLNDFKAIEGDRQMGVRSLPVQLGALKAAQVSALMMLIPQLIVLGLLLLWGKPIYALIIAGLIIGQILLLRNF---------------------------------\n>MGYP000400718024/24-300 [subseq from] MGYP000400718024\n----------------------------------------------LELLKPITWFPPMWAYLCGFVSTGR---PLQDQAIPLIaGVLLAGPLVCATSQAVNDWFDRHVDAVNEPDRVIPSGRVPG------RWGLYVGIVW-TVLSMLVASVLGPVVATAAALGLVLAWAYSAPPVRLKGNGWYGNAAVGLCYEGLPWLTGAAVLSAgQWPDarIVGVALLYSAGAHGIMTLNDFKALEGDRKLGVHSLPVQLGPRRAAVLACIVMGLAQAVVVACLVSWGQTWHALAVGALLLGQCL-AMRRLLRDPRAHAPWYNATGVSMYVLGMLISAFA---\n>MGYP000031083121/11-286 [subseq from] FL=1\n-----------------------------------------------ELLKPITWFPPMWAFGCGVVASGAP--VSERWGLVLVGVLLAGPLVCATSQAVNDWFDRHVDAINEPNRPIPSGRMPGRwgLYIAVLWTLLS--LAVGLVL-------GPVGFAAAAVGLLLAWAYSAPPLRLKRNGWWGNAACGLSYEGLAWITGAAVMaagGWPSQRSMLLALLYSVGAHGIMTLNDFKSIEGDKQMGIGSLPVQLGVDGAARAACFLMAGPQAVVVAMLIEWGAIGHALGVAGLLAVQLGLMWR-FLAAPRERATWYSALGINFFVLGMLVSAFA---\n>MGYP001071291473/11-287 [subseq from] FL=1\n----------------------------------------------VELLKPVTWFAPMWAYGCGIVSAGV---SLQDrWLFALGGIVLAGPLVCGTSQAINDWFDRHVDAINEPNRPIPSGRIPGRWG---LYISLIGcalSLLVAALLGIW------VLIATSI-GLVLAWMYSMPPFRLKQNGWWGNTAVGISYEGLAWFTGAAAMLSALPgeSILLLALLYSLGAHGIMTLNDFKAVEGDQQMGVASLPVQLGVERAARLACVVMIVPQLVVIALLLGWDRPYHAIAVVTLLAVQMMLMMNW-IEKPRDRAPWYNATGTSLYVIGMLVSAFAV--\n>MGYP001209096633/19-294 [subseq from] FL=1\n-----------------------------------------------ELLKPITWFPPMWAFGCGVVASGvpiDGRWPV-----VLIGVLLAGPMVCASSQAVNDWFDRHVDAINEPDRPIPSGRMPGRWglGIAILWTVL--SLLVAALLGPWG-------FGAAVLGLALAWAYSAPPLRLKLNGWWGNAACGLSYEGLAWVTGAAVmVGGAMPQAhsLALAALYSAGAHGIMTLNDFKSVEGDRQMGVGSLPVRLGVDRAARAACWIMVVPQLAVIWLLVQWQRPLHALAIAALVVLQLALM-SRFLRDPRARALEYSGFGVPLFVAGMMISAFA---\n>MGYP001369921563/14-295 [subseq from] FL=1\n----------------------------------------DIMT-LLELIKPITWFPPMWAFLCGVVSSSNFAFNSGGI--ILVGLILSGPIICGMSQAVNDWYDREVDSINEPDRPIPSGRIPGRW---GLWIAIIMSI-LGAVIAWFLGVWGFCATLIAIGC---AWAYSAEPLRLKRSGVMGPGLVAFCYEGLPWFTGVAILTSGFPqtHIIVVAAIYAFGAFGIMTLNDFKSIEGDSKMGIRSLPVVLGPRSAGFLACSVMVSAQLMIITFLVFINALIFALAI-GLLLTFQILAMVRMMKNPKELVPWYNGTGVLLYVSGMMITAFAL--\n>MGYP001792920678/20-296 [subseq from] FL=1\n----------------------------------------------LTLVKPITWFPPVWAYLCGVISSGAS--VMEAPWLVLIGMILAGPVVCGMSQAANDWCDRHVDAINEPDRPIPSGAIPGQWGLWIALTMSAVALALGATLGPWG-------FGATVFGVLAAWAYSAEPVRLKKSGWWGPGLVGLCYEGLPWFTGAAVLsaGAPAPEIIMVALLYALGAHGIMTLNDFKAIEGDTRTGVRSLPVTLGPERAARVACVIMLVPQTAVVGLLVLWDQSYHALAVFVLIAVQL-WAMRVLMTDPKARAPWFNGTGVTLYVSGMMITAFAV--\n>MGYP002654847707/2-267 [subseq from] FL=0\n--------------------------------------------------KPITWFAPMWAFGCGAVSSSA---AIGDrWPQLILGAILAGPLVCAASQAVNDWYDRHVDAINEPNRPIPSGRIPGR---WGLWIAIFWTV--ASLAAAYAL--GPYVLGAAVLGLALAWAYSAPPFRLKSNGWWGNAAVGFSYEGLPWFVGAAIVSAAAPDwrITLIAGLYALGAHGIMTLNDFKAVEGDRRMGVASLPVQLGVDRAARLACWVMALPQMAVIGLLIGFGRPWYAAAVAALLIAQAALM-PRLLADPRGQAVWYNATGTTLYVLGM---------\n>MGYP001794615669/29-141 [subseq from] FL=0\n-----------------TAAG-KSGKARQLLGMKGAEAgETSIWKIRLQLMKPITWIPLIWGVVCGAASSGQFVWSLEYVLLSAACMLLSGPLLTGYTQTLNDFYDREIDAINEPYRPIPSGAISIPQVIT-----------------------------------------------------------------------------------------------------------------------------------------------------------------------------------------------------------\n>MGYP001115219488/14-265 [subseq from] FL=1\n-------------------------------------------KAHLELLDPITWVGVLQGIVCGAIASGALTMSWESIGRFGLLTLLFGPLGTGFSQSLNDYFDRDLDRINEPTRPIPSGRLSEREALIN-W-LTVGALAIvvSIILSLQLEPQRgLILLGLTAFGLVLGYIYSAPPIKLKTNVLLSAPAVGISYSLITWIAGNIIYSDLRPEVLAMAIINALVAIGLIFLNDFKSIEGDKAKGLKSLPVMIGVRNTYLVSFLIIDLPLIWFV-YLMKaWGfefMFYFSLVSLAIII------------------------------------------\n>MGYP001291523814/18-296 [subseq from] FL=1\n---------------------------------------------ILELIKPVTWFPPMWAFLCGAVSTGSISFS--NLPLILLGIFLAGPVVCGMSQAANDWCDRHVDAINEPTRPIPSGRMPERWGLGIAVFMSLISLLIGWFLGIWGF----IATTIAV---FCAWAYSAEPIRLKKSGVWGPFLVGICYEGLPWFTGAAILslGLPNPDTIILAFLYALGAFGIMTLNDFKATNGDREMGIRSLPVVAGEYLAVRIACAVIIIPQIIVIICLINWNLLSFSSIVA-FSVVLQFLAMLRLIKDPTKFAPWYNATGVTLYILGMMISAVAIS-\n>MGYP001084203867/18-294 [subseq from] FL=1\n---------------------------------------------ALELLKPITWFPPMWAYLCGVVSSGVP-L-TGNWGLAILGIVLAGPIVCGMSQAANDWCDRHVDAINEPGRPIPSGRVPGRWGLWIALAMSALALGIGLLLGPWG---F----GATVLAVICAWAYSAEPVRLKRSGWVGPGVVGLCYEGLPWFTGAAVMAQTAPSwpVIGAALLYSIGAHGIMTLNDFKALEGDTEMGIRSLPVTLGPERAARVAAWVMAVPQVGVIAMLLALGLpIHGAIIVVSLLLQGL--AMRKLMRDPKKYAPWYNGTGVTLYVLGMMVTAFG---\n>MGYP000979725355/13-288 [subseq from] FL=1\n----------------------------------------------IELLKPITWFPPMWAFGCGVVSAGVpvaGRWPLV-VAG----ALLCGPLVCATSQAVNDWYDRHVDAINEPNRPIPSGRIPGEwgFYIGVGWTLL--SLAVAAMLG-------SFVLAAAGLGLALAWAYSAPPIRLKRNGWWGNAAVAACYEGLPWLTGAAVMAGSTPNLRVfaVAGLYSLGAHGIMTLNDFKSIEGDRRMGVGSLPVRLGVDRAARTACLMMAAPQVVVIAMLTGWGNGGHAVAVAALLVAQGVL-MAWFLKKPVERALFYSGFGVPLFVSGMMVSAFA---\n>MGYP001232886383/19-295 [subseq from] FL=1\n----------------------------------------------LALIKPVTWFPPMWAFLCGAVSSSNLSFD--TMGITLIGLLLSGPIICGMSQAVNDWYDREVDSINEPNRPIPSGKIPGK---WGLWIAISMSI-VGALISWFLGIWG---FCATILAIICAWAYSAEPVRLKRSGIIGPGVVALCYEGLPWFTGVAILTSGFPqaQIIFVAAIYAFGAFGIMTLNDFKAIEGDAKMGIRSLPVLLGLKKAGIIACSVMVLAQMIIAIFLFVFNMLGFSMIICVLLILQIMAMFK-MMKNPKELVPWYNGTGVLLYVLGMMITAFAV--\n>MGYP001181931868/11-147 [subseq from] FL=0\n----------------NKE-VGDGSSgVRQLLGVRGAAQETDIWKIRLQLTKPVTWIPLVWGVMCGAACSGNYHWIwnpfdpndrdvmlgLEDAAKGFTAMILAGPFLTGYTQTINDWYDRDIDAINEPNRPIPSGRVSVSYAfILSTFLTILG---------------------------------------------------------------------------------------------------------------------------------------------------------------------------------------------------\n>MGYP002629298642/11-285 [subseq from] FL=1\n-----------------------------------------------ELLKPITWFPPMWAFACGMVSTGQS--LSDNWLLIIGGILLAGPLVCATSQAVNDWFDRHVDAINEPDRPIPSGRMPGRwgLYIAVIWTLL-------SL--LWAWQLGPWGFAASGLGLVLAWAYSAPPVRLKANGWWGNSACALSYEGLAWVTGAAvmLGGAMPPqDTIVLALLFSLGAHGIMTLNDFKAVQGDALMGVRSLPVQMGVTKAAWTACGFMLVAQWAVAALLLHWGSPNAALAVVLLTVAQLPLMVR-FIQQPVEKALSVSAFGVPLFVSGMMVSAW----\n>MGYP001416113937/21-296 [subseq from] FL=0\n---------------------------------------------LIELIKPVTWFPPMWAYACGVISSGMD--IVTNLGLIILGIVLAGPVVCGMSQAANDWCDRHVDAINQPNRPIPSGRIPG---LWGLWIAITmSaiALVIGWQIGVW-------GFYATIIGVAAAWAYSCEPIRLKRSGWWGPGIVALCYEGLPWFTGAAVMSQAFPSlkIVLIATLYAVGAHGIMTLNDFKALKGDRQTGINSLPVQFGPNKAAKIACWVMTIPQLLVVILMSSWGALEHAV-FIGCLVLGQFLAMRKLLKDPQKFAPWYNATGVLMFVLGMMVCAF----\n>MGYP001110333738/22-300 [subseq from] MGYP001110333738\n----------------------------------------------LELLKPITWFAPMWAYACGVISSGRS--VFDDPVPALLGVVLAGPLVCATSQAVNDWFDRHVDAINEPHRPIPSGRLPGAwgLYVAIAWTAI--SLAVGAMLGAWG-------FGATIVGLALAWAYSAPPFRLKRDGWLGNSAVAVCYEGLPWITGAAVMGTDMPDarILLLAGLYSFGAHGIMTLNDFKSVEGDLRMGIGSLPAKLGVARAARVACAFMVAPQIAVIAAMWLWGFALAAAAIAALLAAQGILMVR-LLRAPKALAPWYNATGTTLYVLGMLVCAIAIGH\n>MGYP002788433524/11-286 [subseq from] FL=1\n-----------------------------------------------ELLKPITWFPPMWAFACGVVASGVSP---EGRWPlIVLGVLLAGPLVCATSQAVNDWFDRHVDAINEPQRPIPSGRMPGRWglYIAVGWTAL--SVAVAALLGPWG-------LAAAVFGLVLAWAYSAPPLRLKRNGWWGNAACGVCYEGLAWMTGAVvMAGGLLPDgrSLVLAALYSLGAHGIMTLNDFKSVGGDRRMGIGSLPVRLGVDRAAQVACAVMIAPQLVVVALLAGWGAPAHAAGVAALIGAQLL-LMRHFLQRPTERALLYSGFGVPLFVAGMMVSAFA---\n>MGYP001366526834/18-293 [subseq from] FL=1\n-----------------------------------------------ELLKPITWFPPMWAFTCGVIASGielSSHWGI-----ILFGLILTGPLVCATSQAVNDWYDREVDAINEPQRPIPSGRIPGRWGLA----IAVAWTGLSLIVATALGRW---GFAATVLALLLAWAYSMPPLRLKQNGWWGNAACGLSYESLAWITGSAVmMGGVLPssESMLLALMYGLGAHGIMTLNDFKSVAGDTQTGVRSLPVQLGVVRAARLACWTMTLPQVMVIAMVWSWDAAAHSMAILGLLIAQVIL-MRWFMQSPSERALQYSGFGVPIYVSGMMVSAFA---\n>MGYP000973352404/27-303 [subseq from] MGYP000973352404\n----------------------------------------------LELLKPITWFPPMWAFLCGWVSAGP--GTAPTAWALLAGIALTGPLVCGASQVVNDWFDKDVDALNEPHRPIPSGRVPGNTALhfAVIWTVIAQVW--ALMLGTWVA-------AATCLGLLLAWAYSAPPLRLKLNGWWGNSAVALSYEGLAWITGAAivLGGTLPPSpILMIALLYSIGAHGIMTLNDFKSVHGDLRMGIRSLPAQLGREKAaKVACVF-MLIPQLCVVALLLH-WQLALCAVAVGSSVLAQLLAMKRLLSDPERLAPWYNATGVSLYVAGMMATAVG---\n>MGYP001817241386/19-298 [subseq from] FL=1\n---------------------------------------------MLELLKPITWFPPMWAFLCGAVSSGVS---LADRPwLLLAGIVLVGPLVCGGSQVVNDWFDRHVDALNEPDRPIPSGRVPGRWGLYYaiVWSL---------LALLWSSLLGPWVAAATVLGLFLAWGYSAPPLRFKLNGWYGNLAVGLSYEGLAWVCGAAvLLGGQLPamPVLLLALFYSLGAHGIMTLNDFKSIDGDRKIGIRSLPAQFGADVAARLACAVMAGAQLAVIGLLLYWDKpLFAAGILLSLALQGL--AMRRLLTDPLGLAPWYNGTGVTLYVLGMLLSAVAVS-\n>MGYP000750614282/11-286 [subseq from] FL=1\n-----------------------------------------------ELFKPITWFPPMWAFACGVVASGASMQ--GRWALAIVGVALAGPLVCATSQAVNDWFDRHVDAINEPHRPIPSGRMPGR------WGLYLAiGWTFVSLLVAT--ALGPWGFGAAALGLLLAWAYSAPPVRLKENGWWGNAACGISYEGIAWITGAAVMaGGSMPhgHSLILAALYSAATHGIMTLNDFKAVAGDRQMGVRSLPVQLGVDKAARVACWFMTLPQLVVIALLIHWQRPLHAAAVAALVLLQALL-MKRFMKEPTARALWYSGFGVPLFVAGMMVSAFA---\n>MGYP000511514937/11-286 [subseq from] MGYP000511514937\n-----------------------------------------------ELLKPITWFPPMWAFACGVVASGQSM--GDDWFIILMGLVLTGPLVCASSQAVNDWFDRHVDAINEPNRPIPSGRMPGHWglYIAIVWSL--VSLAWAWSLGVWG-------FWACALAVALSWAYSAPPLRLKQNGWWGNAACGLSYEGLAWVTGGAvMLGGALPleKSLTLALLYSVGAHGIMTLNDFKAVQGDAQMGVRSLPVQLGVKKAARVACAFMVIPQLLVAVLLLQWNQPFHAIAVFLLCVGQ-FPLMRRFIAQPVEKALMVSAFGVPLFVSGMMVSAWA---\n>MGYP002632997885/10-284 [subseq from] FL=0\n----------------------------------------------LELLKPVTWFPPMWAFACGVVSSGQSmseHWLL-----VVGGVVLAGPMVCATSQAVNDWFDRHVDAINEPHRPIPSGRIPGH------WGLGIAIV-WTALSLCWAWQLGDWAFKATLLALLLAWAYSAPPFRFKQDGWLGNAACGLSYEGLAWITGAAVMtGGQWPgaQIVTLALLYSLAAHGIMTLNDFKAIEGDRQMGVWSLPVQLGVKRAAGTACWVMLLPQFVVVALLLHWTDWPYGLAVLLLIYAQVPLMYR-FMKDPVKQALGLSAFGVPLLVAGMMVSA-----\n>MGYP001334034679/24-307 [subseq from] FL=1\n---------------------------------------------SLELLKPITWFPPMWAFMCGTVSSGLS--LLDNWHLVLGGIILSGPLVCAMSQAINDWHDRHVDAINEPNRPIPSGRVPGRwgLYIAIIWSCL--SLGWAALFGVWV------VAATAL-GIFMAWAYSAPPFRLKLNGWFGNTAVAFSYEGLAWFTGAAVLLQALPDarIVLLAFLYSVGAHGIMTLNDFKSVAGDREMNVRTLPVQLGEHRAAIVASIVMTCPQVAVIALLLSWGLPVHGSVVGVLLLLQIGLMFKYLgnrkvlMAEPKLNAAKYNATGTTLYVLGMLASAVG---\n>MGYP002780642103/25-300 [subseq from] FL=1\n----------------------------------------------LELLKPITWFPPMWAFACGVAASGADLAAAWPL--ALLGIVLAGPLVCGMSQAVNDWFDRHVDAVNEPQRPIPSGRLPGR---TGLWVAVawtALSLGVGSLLGPWG---F----AATALGVALAWAYSAPPLRLKRDGWTGNAACALSYETLPWITAAAVLAGGAPDprVAGVALLYGLGAHGIMTLNDFKSIEGDRRFGILSLPVRLGPDRAARLACVAMAVPQVVVIILLWAWGAPWHAAAVAASLLLQLLCM-ARLLRDPRGLAPWYNGTGVLLYVLGMMASALA---\n>MGYP003623109897/28-144 [subseq from] FL=0\n-----------------ATATSDrNAKTRQLLGMKGASAgETSIWKIRLQLMKPITWIPLIWGVVCGAASSGNYTWTLENVLKVATCMLLAGPLMTGYTQILNDYYDREIDAINEPYRPIPSGAIPLPQVIIQI---------------------------------------------------------------------------------------------------------------------------------------------------------------------------------------------------------\n>MGYP000677440882/24-301 [subseq from] FL=1\n---------------------------------------------VLELLKPVTWFPPMWAFACGVVSTGTSMQGKWW--LFALGIALTGPLSCAGSQAVNDWFDRHVDAINEPHRPIPSGRIPGTwgLVIAIVWSL--ATIAVGAAFGT-AG---LIATCIAV---TLSWAYSAPPLRLKANGWLGNAAVGITYEGLAWITGAVvMLGTWPNErVVILALLYSVGAHGIMTLNDFKAIEGDRQLGVFSLPVQLGAGRAaRLACI-VILAPQVVAFGLLLFAWhRPLHAAALA-VLIGIQQYLMPTFLRDPVKKALWYSGVGVPFSVLGMMICAHA---\n>MGYP000181215259/19-294 [subseq from] MGYP000181215259\n----------------------------------------------LELFKPVTWFPPVWAFLCGAVSAGApFSGKW---GLLALGLLLAGPMVCATSQAVNDWFDRHVDTINEPDRPIPSGRIPGR---WGLWIAIFWsGvsLLIGAALGPW-------GFGATVLALLLAWAYSAPPLRLKRNGWLGCAATGLSYETLPWITAAAIMagGAPRPEILLVALLYGLGAHGIMTLNDFKAIEGDRRSGIRSLPVMLGPERAARVACWFMAVPQAVVVALLLAMAAPLEAAIVAALLAGQVWA-MRRMLTDPKRLAPWYNGTGVVQFVLGMLASAFA---\n>MGYP002778497875/18-296 [subseq from] FL=1\n--------------------------------------------VVLELLKPVTWFPPMWAFGCGVAASGAS--LAERWPLATLGVLLAGPLVCGMSQAVNDWFDRHVDAVNEPHRPIPSGRMPGQwgLYVASGWTAL--SLAVGAALGLWG---F----AATVVAVALAWAYSAPPLRLKRNGWWGGLACGLCYETLPWITAAAVLsgGAPDPRVALVALMYGLAAHGIMTLNDFKSVEGDRRFGLRSLPVMLGADRAARVACWAMAVPQAVVVALLAWWGAPVSATIVAALLAAQGL-AMRKMLRDPRGLAPWYNGAGVGPFVAGMMTSALAL--\n>MGYP001794625587/15-137 [subseq from] FL=0\n---SDAAPTEATAEVTPTAAGTKSGKARQLLGMKGAEAgETSIWKIRLQLMKPITWIPLIWGVVCGAASSGQFVWSLEYVLLSAACMLLSGPLLTGYTQTLNDFYDREIDAINEPYRPIPSGAISI----------------------------------------------------------------------------------------------------------------------------------------------------------------------------------------------------------------\n>MGYP000658951158/17-297 [subseq from] FL=1\n-------------------------------------------KAVLTLLKPVTWFPPMWAFTCGAISAGVpLNDRIPLLA---LGICITGPLVCASSQAVNDWFDRHVDAINEPQRPIPSGRIPGRWGlgLAVLWTLL----SLAAAVPLGA---FG---IGAVSlALLFSWAYSAPPVRLKQNGWLGNAAVGFTYEGLAWVVGAGvMLGNRVPPtaIILLAVVYSIGAHGIMTLNDFKAIDGDRRMNVRSLPVLLGAQGAARVASIVMLAAQVVAIALLVWWGKPVHAAAIAVLTLVQAVM-MSRFLKAPIERALWLSAAGVPFYVSGMMIAAFAV--\n>MGYP000943608538/17-294 [subseq from] FL=1\n--------------------------------------------AMLRLIKPITWFPPVWAFLCGAVSSGVALGA--NWQTVVLGMILAGPVVCGMSQAANDWCDRHVDAVNEPDRPIPSGRIPGRWGLWIALAMTVLSLAVGWLLGPWG-------FGATLVGVIAAWAYSAEPVRLKRSGWWGPGLVGLSYEGLPWFTGAAVLLNAAPrfEVIVMAALYAFGAHGIMTLNDFKALEGDRQHGVRSLPVVLGPEVAARIACTVMGMAQALVIAFLVVLDKPWHALAVTALLALQIAA-MRVLFRDPKGKAPWYNGTGVVLYVTGMMITAFA---\n>MGYP001765371844/18-294 [subseq from] FL=1\n---------------------------------------------MLRLIKPVTWFPPIWAYLCGSVSSGVP--LGQNWPTVVLGMVLAGPIVCGMSQAANDWCDRHVDAVNEPDRPIPSGRIPGRWGLWIALAMTALSLAVGWLLGPWG-------FAATVVGVLAAWAYSAEPVRLKRSGWYGPGLVGLSYEGLPWFTGAAVLLAAAPriEILLIALLYALGAHGIMTLNDFKALEGDRLHGVRSLPVVLGPEVAAKIAGTVMALAQLLVIALLVIWGKPWHALAVTALLLAQLAA-MRVLFRDPKGKAPWYNGTGVVMYVTGMMITAFA---\n>MGYP001258577840/20-303 [subseq from] FL=1\n---------------------------------------------TLELVKPITWFAPVWALLCGSVAAGGSPSSSYPWLAVLGGAILAGPLVCGGSQAANDWFDRDVDAINQPDRPVPSGRVPGRW---ALWIAI--GMAIAALVFAlGLGR---GVFVATVLALALGWSYSAPPFRFKTEGWLGAAVTGVAYEGLAWLTGALIVGgeaVLSrPLMVPFAALYSLGALGIMVLNDFKAVEGDRQMGVNSLPVRLGVRSAALTACAVMAVPQMAVVALLALAGHPISAALIGALVIG-QFALMRRLLRDPQRFAPWYNGTGVTLFVAGMMVAAVALRH\n>MGYP000952842546/16-292 [subseq from] FL=1\n----------------------------------------------LEVLKPITWFPPMWAFACGVVSAGMP--VGPEVGRVALGVILAGPLVCAASQAVNDWYDRHVDAINEPHRPIPSGRLPG------MWGLAIAIV-WSLLSLVVAMFLGPTVFAATVIGLALAWAYSAPPFRLKLDGWWGNAACGFSYEGLAWITGASLMlGGALPggQILSLALLYSVAAHGIMTLNDFKSTEGDRALGVRSLPVQLGPETAAKVACAVMLAPQAIVVALLLLWDRSAHAFAVAALMAAQVWCM-RRLLADPRGQAPWYNATGISLLVSGMMVSAFA---\n>MGYP001605163643/11-286 [subseq from] FL=1\n-----------------------------------------------ELLKPVTWFPPLWAFGCGVVASGLAIG--ERWPVVLVGVLLAGPLVCATSQAVNDWFDRHVDAINEPGRPIPSGRMPGRWGINiaIAWTVL--SLAVALLLGRWG-------FAAAAVGLALAWAYSAPPLRLKRNGWWGNLACGLCYEGLAWVTGAAVMAAgEMPGLrsVMLAALYSIGAHGIMTLNDFKSVRGDRQTGIGSLPVRLGVDDAARVACVVMAVPQLGVIASLVAWGRPVHATAI-ALLLAAQWWMMRRFVANPVERARWYSGFGVPLFVAGMLVSAFA---\n>MGYP001450651617/20-296 [subseq from] FL=1\n----------------------------------------------LELLKPITWFPPMWAFLCGWVSAGpNINVTTWSLL---AGVALTGPLVCGASQVVNDWYDRDVDALNEPHRPIPSGRVPGNTALwfAMIWTLIAQ--SWAMMLGTWVA----V---TTFVGLLLAWAYSAPPLRLKLNGWWGNSAVALSYEGLAWVTGAAIvLgGALPSgPILIVSLLYSLGAHGIMTLNDFKSVEGDLKLGIRSLPAQLGRERAASVSCAFMLLPQLIVAALLVIWQLSLSAGIVACVVVAQL-LCMRRLLSDPKSLAPWYNATGVSLYVLGMMGAALG---\n>MGYP000754405520/36-314 [subseq from] MGYP000754405520\n--------------------------------------------VVLELLKPVTWFAAMWAFLCGAVSAGAP--LADRWSLILLGMVLAGPMVCGTSQAVNDWFDRDVDALNEPDRPIPSGRLPGRWG---LGVAIVW--SAASLLVAWPLGRIGVVATL--FALFMAWAYSAPPLRFKRNGWIGNLAVGLCYEGVPWFTGAAVLGGHLPRaaIVAVAALYSLGAHGIMTLNDFKSVEGDLASGIGSLPARLGVAKAALVACLVMGVPQLFVAALLWGWHDHAAALGILALLAAQILLM-RRLLANPRARAPWYNATGTTLYVLGMLVAAFAL--\n>MGYP001092781093/18-293 [subseq from] MGYP001092781093\n-----------------------------------------------ELLKPITWFPPMWAFTCGVIASDIEL--RSNWHLILIGLLLTGHLVCASSQAVNDWFDRHVDASNEPGRPIPSGRLPGR------WGLAIAVIWSGLSLIIATGL-GPWGFAATVLALMLAWAYSMPPLRLKENGWLGNAACGLSYESLAWITGSAVmMGGVMPasESMVLALLYGIGARGIMTLNDFKSIAGDRQMGVRSLPVQLGATRAAGLACWTMALPQAIVIGLLFSWGAAGHAIAVLLLLIAQAV-MMRWFVRQPIERALFYSGFGVPIYVCGMMVSAFA---\n>MGYP001462634148/31-308 [subseq from] MGYP001462634148\n---------------------------------------------ALELLKPITWFPPMWAFACGVVSSGAP--VLSNWHLLLAGIALSGPLVCGTSQAGNDWDDRHVDAINEPNRPIPSGRVPGR------WGLYIA-IVWSVLSLIVAGLIGPVVFWAAVFGLAAAWAYSAPPFRLKANGWWGNGAVGLCYEGLPWFTGAaALLGGVPPwPILALALLYSAGAHGIMTLNDFKAIEGDLRMGVRSLPVQLGVQGAARVASAVMALPQAVVVALLFSWGKPLHAAAVLVLLAVQLLMMV-RFLGDPKGRALWFSGLGVTLYVAGMMVSAFAV--\n>MGYP003525980299/11-285 [subseq from] FL=1\n-----------------------------------------------ELLKPITWFPPMWAFACGAVASGASaDGRLWLVAAG---VVLAGPLVCATSQAVNDWFDREVDAINEPQRPIPSGRMPGRWglYVAVAWTLL-------SLAAAWAI--GPWVLAAAALGLALAWAYSAPPLRLKQNGWWGNAACGLCYEGLAWITGAAVMAGGAPSLrsLILAALYSAGAHGIMTLNDFKSIGGDQRMGIGSLPVRLGPQRAAQVACWAMALPQVVVIALLVDWGQPLHAAGVGALLAVQL-LMMRRFLAAPVERALWYSGFGVPLYVLGMLVAAFA---\n>MGYP000355443672/11-240 [subseq from] FL=0\n----------------------------------------------TELLKPITWFPPMWAFACGVVASGVS-PTGQWV-LIITGILLAGPLVCATSQAVNDWYDRHVDALNEPNRPIPSGRIPG------RWGLNIGIIWSGFSLLVAAA-IGPTVFFAAVFGVAAAWAYSAPPLRLKKNGWWGNSAVALCYEGLPWFTGAAIMvhGVPSPAILALALLYSFGAHGIMTLNDFKSVDGDREMGLLSLPVHLGVTNAARLACVVMAVPQIVVIGLLIRWDKPLHA--------------------------------------------------\n>MGYP003951904649/19-294 [subseq from] FL=1\n----------------------------------------------ITLIKPVTWFPPMWAFLCGAVSSSNLSFN--TIGITLVGLILSGPIICGMSQAVNDWYDREVDSINEPNRPIPSGKIPGK---WGLWIAILMSI-IGAIIAWFLGIWG---FCATLLAILCAWAYSAEPVRLKRSGILGPGLVAICYEGLPWFTGVAILTSGFPQshIVLVAAIYAFGAFGIMTLNDFKSIEGDTRMGIRSLPVVFGTRIAGISACLVMIMAQLMIITFLLTHEMFGFAMAIGFLLVLQIFAMFR-MMKNPKELVPWYNGTGVLLYVSGMMITAFG---\n>MGYP001145800686/18-294 [subseq from] FL=1\n---------------------------------------------MLELIKPITWFPPVWAYLCGVVSSGGEIVPVWPL--VLLGMVLAGPVVCGMSQAANDWCDRHVDAINEPNRPIPSGRIPGR---WGLWIA-LGMSGLSLLL-AWPL--GPWGFGATVFGVLAAWAYSAEPIRMKRSGWWGPGLVGLCYEGLPWFTGAAVMsaGAPTAQVVMIAALYAFGAHGIMTLNDFKALEGDRQYGVRSLPVTLGPDVAARIACIVMVMAQVLVVSLLLIWGRPYHGLAVAVFTLGQLA-AMRVLIRDPKAKAPWYNGTGVLLYVSGMMVSAFA---\n>MGYP001325495494/20-295 [subseq from] FL=1\n----------------------------------------------LELLKPITWFPPMWAFLCGWVSAGPGT--GISGWSLLAGIALTGPLVCGASQVVNDWYDRDVDALNEPHRPIPSGRVPGNVA---LWFAMAW----TLLAQSWALMLGPWVAAATFIGLLLAWAYSAPPLRLKLNGWWGNSAVALSYEGLAWITGAAivLGGDLPPaPILIIALLYSVGAHGIMTLNDFKSVEGDLQMGIRSLPAQLGRERAaKVACVF-MLLPQLVVIALLLQWQLVPYAAAVTTVVVAQCL-AMKRLLSDPKQLAPWYNATGVSLYVLGMMSAAV----\n>MGYP001128780678/12-128 [subseq from] FL=1\n------------------------------------------------------------------------------------------------------------------------------------------------------------------------------------------------------------------------ILYSIAGLGIAIVNDFKSVEGDRQLGLNSLPVAFGIDGAKWICAGSVTLTQLGVAAYLQSIGESTYAAILLGLLLPQVYFQATLLLPDPVANDVKYQAQSQPFFVFGILATALCLGH\n>MGYP000423861348/20-295 [subseq from] MGYP000423861348\n----------------------------------------------LELLKPITWFAPMWAYGCGVVSSGQALGAhLPEIA---LGILLAGPLVCGTSQAANDWYDRHVDAINEPGRPIPSGRIPGRWGLgiAIAWTS--VSLLVASLLGV-------AVLAAAAFGLALAWIYSAPPLRLKQNGWWGNAAVGLCYEGLPWFTGAAaLLGGF-PDgrIVALALLYSLGAHGIMTLNDFKSVEGDRQMKLHSLPVQLGVDRAAKLACWVMALPQIMVVLLLWRWGQPLYAGLVVALLLAQIALMVR-LLGAPRERAAWYNATGTTLYVLGMLASAFA---\n>MGYP000329871672/7-282 [subseq from] FL=1\n----------------------------------------------IELLKPITWFPPMWAFICGAITAGTALGGQLEI--LLLGLLLTGPLVCASSQAVNDWFDRHVDAINEPNRPIPSGRIPGRWglYLGIIWSIL--SLVIGAQLGPWGLGA----TTLAI---IFSWAYSMPPVRLKQNGWWGNLACAMSYEGLAWITGAALLSiTASPSqpSLLFAGLYSLGAHGIMTLNDFKAIEGDQKMGIRSLPVQLGANRAAQLACLIMLIPQCIVIGFLFFMEQEIHAFFV-GILVLAQLALMRYFLFDPIKRALFYSGFGVPLFVGGMMIAAF----\n>MGYP002780273601/20-294 [subseq from] FL=1\n----------------------------------------------LALLKPVTWFPPMWAFMCGAVSSGAplaTNWTL-----LALGILLTGPMVCGASQAVNDWFDRHVDAINEPERPIPSGRIPGR---WGLWIAIAGSVLSL----ALAGAMGPFVLGATALALACGWAYSAPPLRLKADGWVGPAVVAFSYEGLSWFTGAALLAGAMPGAAVLAvlLLYSLGAHGIMTLNDFKALEGDRATGVRSLPATLGPERAARIACWVMAVPQAAVVALLLRWGADWAA-AAVALSLGLQILLMRRLLRDPAGLAPWYNATGVTLYVLGMLVSAF----\n>MGYP001355482091/1-265 [subseq from] FL=1\n----------------------------------------------------------MWAFACGVVSSGVP--VMDNAYTALAGILLAGPLVCAMSQAINDWHDRHVDAINEPHRPIPSGRIPGRwgLYIAAIWSVL--SLLVAATLGPW-------VVVATIAGLGLAWAYSAPPFRLKRNGWLGNAACGFSYESLAWITGAAamLGGALPPvQVLIVALLYGAGAHGIMTLNDFKAIKGDREMGINSLPVLLGPDRAARVASAIMAIPQVIVIGLLLAWGRPVEALIVTLLLGGQL-HMMRRLLRDPIKEAYWYSGFGIPLYVLGMMASAFA---\n>MGYP001412878895/11-286 [subseq from] FL=1\n-----------------------------------------------ELLKPITWFPPMWAFSCGVVASGSN--FIEQGLLIFIGLLLTGPLVCAASQAVNDWYDRHVDAVNEPNRPIPSGRIPGTWglKIAIFWSLL--SIVVSFALGYWA----IVATLLAV---LLAWAYSMPPIRLKNNGWLGNAACGFSYEGLAWITGAIVVanGKLPSDeTIYLAILYSLSAHGIMTLNDFKSIDGDKQFGINSLPVKLGEHFAAKVACFTMLAPQLIVTLLLFSWETNLLALSLVVLIALQIIL-MRYFLKKPRERALAYSAFGVPLLVAGMMIAASA---\n>MGYP000102434265/11-286 [subseq from] FL=1\n-----------------------------------------------ELLKPITWFPPMWAFGCGVVASGVAAEGRW--PIIVVGIVLAGPMVCASSQAVNDWFDRHVDAINEPNRPIPSGRMPGR------WGLAIAILwtGLSLLVAAFLG---PWGFGAAVIGLLLAWAYSAPPLRLKLNGWWGNAACGLCYEGLAWTTGAAVMagGAMPPArSLALAALYSAGAHGIMTLNDFKSVEGDRQMSVGSLPVRLGIRPAARAACWIMALPQLVIVLLLVQWQRPVHALAVGGLIALQLVL-MDRFMADPSKRALEYSGFGVPLFVAGMMVSAFA---\n>MGYP002629442214/21-295 [subseq from] FL=1\n----------------------------------------------AELLKPITWFPPVWAFACGTVASGQS--LSENWLLILLGLVLTGPLVCASSQAVNDWFDRHVDAINEPQRPIPSGRMPGRWglGIAIFWTVL--SLAWATLMGPW-------GFAACALAITLSWAYSMPPVRLKNNGWFGNAACALSYEGLAWLTGAAVmLGGAwpTYDTICLALLYSVGAHGIMTLNDFKAIEGDRQMGVASLPVQLGAQGAARVACWMMWLPQVAVAALLWSWALPWHALAVLALSLMQWPL-MATFLKNPIDKALQMSAFGVPLFVSGMMVSA-----\n>MGYP000409560249/20-297 [subseq from] FL=1\n---------------------------------------------LLELLKPITWFPPMWAFLCGAISVD-AN-LLENKWLLLGGITLTGPMVCGASQVVNDWFDRHVDAINEPHRPIPSGRVPGK--IGLYFAIVWSGLAL-----AWGATFGRWVFIATLIGLILAWAYSAPPTRLKLNGWVGNAAVGLSYEGLAWITGAALLlqGQIPAaPVLLVALLYSIGAHGIMTLNDFKSIAGDRELGIRSLPAQLGADRAARLACIVMLLPQLVVLALLL-TWACYWQAGAIGVLVMGQILAMRHMLQAPKERAPWYNGTGVTAFVLGMMISASA---\n>MGYP000344261979/17-293 [subseq from] FL=1\n---------------------------------------------LLELMKPVTWFPPMWAFMCGVISAGT---SVEGRWSFVaLGAILTGPLVCATSQIVNDWFDRGVDAINEPYRPIPSGRVPGD------WGLYFAVLWSAVSLAV-ASTLGNIVFVATIIGLVLAWAYSAPPVRLKTNGWWGNSAVALCYEGLPWITGASVMAGALPNWpgLVVPLLYSFGAHGIMTLNDFKSIEGDKRFGIASLPVQHGAERAGLIACVMMAIPQIVVIGLLFDWNRPIHaALIAVSLAV-QLY-LMTRLVKSPRELALWYNATGVSLYVSGMLIAAFA---\n>MGYP001356119347/20-295 [subseq from] FL=1\n----------------------------------------------LELLKPITWFPPMWAFVCGWVSAGPG--TGINGWSLLAGIALTGPLVCGASQVVNDWYDRDVDALNEPHRPIPSGRAPGNAA---LWFALVWTL----FAQSWALMLGPWVAAATFVGLLLAWAYSAPPLRLKMNGWWGNSAVALSYEGLAWVTGAAIVlgGDLpSAPILIIALLYSIGAHGIMTLNDFKSVEGDLQMGIRSLPAQLGRERAAKVACLFMLLPQLAVIALLLHWQLAPYAAAVTMVVVAQCL-AMKRLLSDPKELAPWYNATGVSLFVLGMMTAAV----\n>MGYP003349309595/11-286 [subseq from] FL=1\n-----------------------------------------------ELLKPITWFPPMWAFACGVVSSGVAPDGQ--WPLILTGILLAGPMVCATSQAVNDWFDRHVDAINEPERPIPSGRMPGRwgLYIAVLWTVL--SLLVATALG-------PWGFVAAMLGLALAWAYSAPPLRLKENGWWGNAACGLSYEGLAWITGAAVMaGGAFPDSrsLLLALLYSLAAHGIMTLNDFKSVEGDRLMGVGSLPVRLGVGVAAYTACWVMIVPQVGVIALLAGWNLPWHAASVLALVLAQMKL-MAYFVANPIERALKLSAFGVPLLVTGMMVAAFA---\n>MGYP001005139853/16-295 [subseq from] FL=1\n------------------------------------------WPAVLELLKPITWFAPMWAFGCGVVSSGMPL--AGRWPTVLAGVLLAGPLVCATSQAANDWYDRHVDAINEPNRPIPSGRIPGR---WGLWIAL-AWTALSLLVAATLG---PWGFGAAVIGLALAWAYSAPPIRLKRNGWWGNSAVAACYEGLPWFTGAAVLSAGFPgwPVVALAALYSLGAHGIMTLNDFKSVAGDRRMGIDSLPVLLGVDRAAKVACLFMGLPQLAVIALLLAWGMPLHAAIVAFVLVLQAMLMVR-MLRRPGGAAPIYNATGTTFYVLGMLTAACA---\n>MGYP003603768729/20-296 [subseq from] FL=1\n----------------------------------------------LELLKPITWFPPMWAFGCGVVSSGQpilAHWPL-----VIVGVLLAGPLVCGTSQAVNDWFDRHVDAINEPNRPIPSGRMPGRWGlrIAILWTL--VSLLVAALLGTWV------LGATAL-GLAMAWAYSAPPLRLKRNGWWGNAAVAISYEGLAWVTGAAvMIGGLMPNwrILLLAGLYSAGAHGIMTLNDFKAIEGDQRLGIRSLPVQLGVRGAAWAACLFMALPQVAVVAALAAWQRPTHAFAVALVLLVQLLMMI-RFLRNPREQATWFSAMGVSVYVTGMLISAFA---\n>MGYP003390193321/20-295 [subseq from] FL=1\n----------------------------------------------LELFKPITWFAPMWAYGCGVVSSGispAGHWV--GIAAGI---ALAGPLVCGTSQAVNDWYDRHVDAINEPGRPIPSGRIPGawGFYIGVAWSLL--SLVVAGWLGLWT-------LVACTFGLALAWAYSAPPLRLKLNGWYGNAAVGLCYEGLPWFTGAAVMAGGLPDwRIVLTAlLYSVGAHGIMTLNDFKAIEGDRRMGVNSLPVQLGAEAAARLACIVMIMPQIVVALFLVAWDaPVSAALVAMSLLL-QIGL-MRRLMTDPRKLAPWYNATGTTLYVLGMLVAAFA---\n>MGYP000499677677/16-296 [subseq from] MGYP000499677677\n--------------------------------------------AHIELADPVTWISPVLVCFCGALASGyeqGFNWARPDHWwLMLLGALMTGPLGTGFSQSINDYFDRDLDAINDPQRPIPAGIVTLNEAR-WNWIVLGTATMLVSL--VFA---NPLIVFFAFVGIVLSVIYSMPPIKLKKRFWLGPPAVGLGYVSMSWMAGHLIFAPLTWESVLVALINGGLAAGLLFLNDIKSVEGDRKLGLQSLTVAIGVKRTLIVAYLTINGFEAMLMILALIWGQYWVAAFMLLALVAPIYNQIKLYQEPTQQNYVRYLLASNPFVALIQIVS------\n>MGYP001044104980/11-286 [subseq from] FL=1\n-----------------------------------------------ELFKPITWFPPMWAFACGVVASAAPMSG--QWHLLLLGVLLAGPMVCATSQAVNDWFDRHVDAINEPHRPIPSGRIPGR------WGLYLALL--WTVLSLVVGLALGPVGLLATAlALALAWAYSAPPLRLKANGWWGNAACGISYEGIAWLTGAAIMaGGVWPEsrSLLLAALYSVGTHGIMTLNDFKAIDGDRRMGVRSLPVQLGVQRAARVACAIMLLPQAVVVGLLLQWGQAWHALAVAALVVVQARL-MQRLLRDVMGRARWYSGVGVPLFVAGMMVSAFA---\n>MGYP001303232480/18-295 [subseq from] FL=1\n---------------------------------------------AIELLKPITWFPPMWAFICGAISTGLV--SINTLWIMFFGLLLAGPIVCGMSQAVNDWCDRHVDAINEPGRPIPSGRMPEKWGLAIAIILTLLGLLVGWTFGIWGF--LPTV--LAV---FCAWIYSIEPFRLKRSGVWGPFLVGICYEGLPWFTGAAILSSGLPsiDTITLALLFALGAFGIMTLNDFKALEGDRKTGINSLPVKIGAKAaAKTACVAMI-VPQIiVISLFFLAHNPIYATLLLTSLFL-QL-LAMKRLLKNPERYAPWYNATGVSLYVAGMLVCAIAL--\n>MGYP001414086773/17-294 [subseq from] FL=1\n--------------------------------------------VSVELLKPITWFPPMWAFLCGAVSAGFI--FLEHLPIVLLGILLAGPVICGMSQAINDWGDRVVDAINEPSRPIPSGRISSTWAFSLAIILSFGGLLIGWSLGEWV-------LIATIVAILCAWAYSVEPVRLKKSGILGPSIVAICYEGLPWFTGAAVISQGLPDLkiMLFAALYAFGAFGIMTLNDFKALKGDTITGVNSLPVTMGPKKASKVACAVMTIPQLIVISLLYFFGEFIEAI-LIGLLVISQITLMRKLIKNPEKMAPWYNATGVTLYVIGMMIAAIA---\n>MGYP000100173933/19-295 [subseq from] FL=0\n---------------------------------------------VVQLLKPITWFPPMWAFMCGAVSSGAAldgRWL--FVAGGI---LLAGPLVCGTSQAVNDWFDRHVDAINEPDRPIPSGRIAGRW---GLYIALIG-TAISAAV-AWALGI--WVFLAALVGLALAWGYSAPPFRFKTSGWTGPAVVGLTYEGLSWFTGAAvMLGALpRPEVLIVLVLYSAGAHGIMTLNDFKAVEGDRATGLKSLPVTLGVRNAALLACAVMALAQVAVILLLAIWGLTWSALLVGGVLVAQLA-AMPRLISDPKKYAPWYNGVGVTLYVLGMLAAALG---\n>MGYP002139150939/22-262 [subseq from] FL=0\n-------------------------------------------------------------------------------------IALAGPLVCASSQAVNDWFDRDVDAINEPQRPIPSGRMPGRwgLYIAILWTLL--SLAVATTLGRWG-------FGAAVVGLILAWVYSAPPLRLKMNGWWGNAACGLSYEGLAWITGAAVMmnGEMpGPHTLTLALLYSIGAHGIMTLNDFKAIEGDRRMGVRSLPVQLGAEGAALVACTLMLLPQVLVVAFLLKWGAGWHPIAVGGLILAQALLMWR-FLGEPVKRAIWYSALGVNFYVAGMLISAFAV--\n>MGYP001793870599/6-282 [subseq from] FL=1\n----------------------------------------------LELIKPITWFPPMWAYLCGIVSSGVS--PTESWGLVILGVILAGPVVCGMSQAANDWCDRHVDAINEPGRPIPSGRIPGR------WGLYV-ALAMSAL-ALWVGSLLgPWGFGATVFGVIAAWAYSAEPVRLKRSGWWGPGLVGLCYEGLPWFTGAAVLAADAPaaPVVIVAFLYAAGAHGIMTLNDFKALEGDRQMGVRSLPVTLGPEVAaKIACIG-MALPQMIVISMLFVWGRPWHALAVTAVLLLQ-FAAMRVMLRDPRAKAPWYNATGVTLYVTGMMITAFAV--\n>MGYP001154206762/11-285 [subseq from] MGYP001154206762\n-----------------------------------------------ELFKPVTWFPPMWAFACGVVASGAPVG--ERWGLVAAGVVLAGPMVCATSQAVNDWFDRHVDAINEPQRPIPSGRMPGRWGlyMALLWTLL--SLALAAVI-------GPVGLAAAAIGLALAWAYSAPPLRLKRNGWLGNAACGLSYESLAWVTGAAVMAGGLPGMptLSLALLYGLGAHGSMTLNDFKSMEGDRQHGIASLPVSLGPRRAALVACGTMLVPQAVVIALLLAWGTPLHAAGVAALVLVQVALM-RRFVAEPVQRALWYSAFGVTLYVAGMAVAAFA---\n>MGYP000883075092/11-286 [subseq from] FL=1\n-----------------------------------------------ELLKPITWFPPMWAFACGVVASGLP---AEGRwGLIIAGVLLAGPFVCATSQAVNDWFDRHVDAINEPQRPIPSGRMPGRwgLYIAVLWTLL------SLLLAASLGRT---ALAAAALGLLLAWAYSAPPLRLKQNGWWGNAACGLCYEGLAWITGAAVMamGEL-PDgrSLALALLYSLGAHGIMTLNDFKSTEGDRRMGVDSLPVTLGVHGAARVACILMALAQVLVVLLLWHWGQPAHAAGVAGLLAAQLLL-MRRFVRDPMAQATWYSASGVTLYVLGMLLSAFA---\n>MGYP001475372064/28-303 [subseq from] FL=1\n----------------------------------------------LELLKPITWFPPMWAFLCGWISVGSNTTTA--YWSLFAGILLTGPLVCGASQIMNDWFDREVDSLNEPQRPIPSGRVPKR---TAVWFAIIW----TTLAQIWALMLGPWVAAATALGLTLAWAYSAPPFRLKLNGWWGNSAVAISYEGLAWVTGAAIvLGGALPsaNTIVIALLYSIGAHGIMTLNDFKSVRGDKEMGVRSLPVQLGIEKAaKIACVFML-APQVLVTGLLIRWDLLPIAMIVVVLVLAQCI-AMKRLLNDPKDLAPWYNATGVSLYVVGMMCVAV----\n>MGYP001800706229/35-312 [subseq from] FL=1\n---------------------------------------------VLELLKPITWFAPMWALACGVISTGL--PVLERWPWVLGSVLLAGPLVCGTSQAANDWFDRHVDAINEPERPIPSGRIPGRWglYIALLWTGL--SLAVAAALGLW-------VFLASILGLALAWAYSAPPLRLKLNGWYGNTAVGLCYEGLPWFTGAAALAQALPDgrITAFALLYSAGAFGIMVLNDFKATLGDAQLGVRPLPVQLGVRRAALLACVVMLAPQLAVIGIHVANGWTWAAAVVGGLVLAQLAM-MPSLVAAPRKRAPLYNATGTTFYVLGMLASAFAV--\n>MGYP002628573575/34-157 [subseq from] FL=1\n------------------------------------------------------------------------------------------------------------------------------------------------------------------------------------------------------------------EITILTMLYSIAGLGIAIVNDFKSIEGDRAMGLRSLPVEFGVDVAKWITVGTIDVTQVAVAAYLAfGLEEPVYGAVLLALILPQVYAQFAFFLKDPIKNDVAYQARAQPFLVFGLLATGLAIGH\n>MGYP000515637522/17-297 [subseq from] FL=1\n-------------------------------------------KAVLTLLKPVTWFPPMWAFTCGAISAGV-PLTDRK-ALLALGICITGPLVCASSQAVNDWFDRHVDAINEPTRPIPSGRIPGQwgLAIAIVWTAlcLLAALPLGAF---------G-VSAVAI-ALLFSWGYSAPPLRFKRNGWIGNTAVGFTYEGLAWVTGAGiMLGNQVPPmpLLLLATLYSIGAHGIMTLNDFKAMEGDKKMGVNSLPVLLGAVGAARVASLVMLLAQAVVIGLLLSWNRPWHAFAIGVLVVVQAVMMWR-FVQSPRERALWLSALGVPFYVSGMMITAFAV--\n>MGYP003567982291/17-294 [subseq from] FL=1\n--------------------------------------------IILELLKPHTWFPPMWAFLCGAVSSGAL--LLDNLTFLLVGIVLAGPLVCGMSQAANDWCDRHVDAINEPHRPIPSGRMPGR---SGLWVALIM--SIAAPIVAWPL--GPWCFIATIFAVAAAWAYSAEPIRLKRSGWWGPGLVALCYEGLPWFTGAAaLSGGLpTPTVLALAALYAIGAHGIMTLNDFKAITGDKETGVASLPVRMGVDGaARFACLIML-APQIIVVSMLWIYDATVPALIIVAFVVGQIF-AMRHFLRDPIGRSEWYNRVGVVLFVSGMMVAAIG---\n>MGYP000471716719/23-296 [subseq from] FL=1\n-----------------------------------------------ALLKPVTWFPPMWAYACGAIATGQDLG--GRMGFVILGVILAGPLLCGTSQAVNDWFDREVDAINEPDRVIPSGRMPGQ------WGLNI-ALAMSVLSLVAAWLLGPLIFSAAVVGLAFAWGYSAPPFRFKLNGWIGNGVVGFSYETLPWLTAaVAVTGIApsTPS-LMIAVLYGIGAHGILTLNDFKAITGDREMGIRTLPVLHGVRGAALIACAIMAAAQAGVVAILFVQGLPYFAAAVATILLLQLGCM-TRFLADPRRFAVWYSAIGVGLYVSGMMVTAF----\n>MGYP001399856127/20-295 [subseq from] MGYP001399856127\n-----------------------------------------------ELLKPITWFPPMWAFSCGVVASGSNFF--EQAWLILIGLLLTGPLVCAASQAVNDWYDRHVDAINEPNRPIPSGRIPGTwgFKIAVFWSFL------SIVVSFSLGYWGIIATLLAV---LLAWAYSMPPIRLKNNGWLGNAACGFSYEGLAWITGAIVVanGNFpAYETICLAILYSMSAHGIMTLNDFKSIEGDKQFGINSLPVKLGEKLAaKVSCLTM-IAPQVIVTFLLFSWQSNLLGLSLVTLIVLQLIL-MSYFLKNPRKKALTYSAFGVPLLVTGMMVAASA---\n>MGYP000193837782/1-267 [subseq from] FL=0\n--------------------------------------------------------PPMWAFGCGAVASGQSL--DGRLGLVVAGVLLAGPAVCATSQAVNDWFDRHVDAINEPNRPIPSGRMPGRWglYVAIIWTVL--SLLLSLVLGPW-------GFGAAVVGLLLAWAYSAPPLRLKQNGWWGNAACGICYEGLAWMTGAVvMAGGAMPDLrsMILAALYSAGAHGIMTLNDFKSIEGDKRMGIASLPVQLGPRRAAIAAAGTMALAQVFVALLLLDWGRPVHAGVVATLMVAQVLMA-RRFVADPVGKAVWFSGLGVTLFVSGMLVSAFA---\n>MGYP000713187053/11-286 [subseq from] FL=1\n-----------------------------------------------ELLKPITWFPPMWAFSCGVVSSGKS--LTDNWVLIVWGVLLAGPLVCASSQAVNDWFDRHVDAINEPNRPIPSGRMPGRwgFYIAVLWTLL---------SIFWAWPLGPWGFAATALGLLLSWAYSTPPIRLKNNGWWGNSACALSYEGLAWITGAAvMLGGAMPDahIITLALLYSLAAHGIMTLNDFKAIEGDRQMGIWSLPVQLGVKGAAGTACWVMLLPQFVVVALLLYWGLLPYAVAVLLLIYAQTPLMM-RFMRDPVGRALSLSALGVPLLVAGMMVSAFA---\n>MGYP001087105178/23-299 [subseq from] MGYP001087105178\n---------------------------------------------ALELLKPITWFAPMWAFGCGVVSSGVAP--TDKPGLVVLGVLLAGPLVCGTSQAVNDCFDRHVDAINEPNRPIPSGRIPGRWGLyIAIGMSLL-SLLVAAQLGTW-------GFWATVVALVLAWAYSMPPIRLKQNGWWSSAVCGACYEGLPWITGAAVMASGAPSAAVLavALLFSAGAHGIMTLNDFKAVEGDRRMGIASLPVRLGVERAARLACWVMALPQVVVVGLLVAWGSPWHALAVTGLLAVQLVL-MRRLLTDPRALAPWYPAPGPPLYEIGKLVTAIA---\n>MGYP001282141097/29-306 [subseq from] MGYP001282141097\n---------------------------------------------YIQLLKPITWFPPMWALMCGLVSAGTTPFEAPWLF--AAGILLTGPLVCGASQIINDWHDREVDALNEPHRPIPSGRVSEKAALRFAFCWCLLAQAWSFTLGAWVASA-------TALGLVLAWAYSAPPLRLKQNGWWGNLSVAVSYEGLAWVTGAAIVigGGLpSTTILIVAGLYSLGAHGIMTLNDFKAIEGDIAVGIRTLPVQLGPQRAARLACLVMIAPQLVIFGLLLFWEQTLAGTMIAVLVAGQV-LAMQKLLKAPRDFAPWYNGVGVTQYVAGMMVTACA---\n>MGYP002777023687/21-295 [subseq from] FL=1\n-----------------------------------------------ALTKPVTWFPPMWAYLCGAVSSGAA--LADNLPLLLGGIILTGPAVCGTSQVINDWCDRHVDAINEPQRPIPSGRVPGRWPV----GLALAGAAVSMLLAAALG---SLVFWASVAALLCGWAYSAPPLRLKRSGWLGPLVCALSYEGLAWFTGAsALGGGLpAPTVMAVLLLYSLGAHGIMTLNDFKAVAGDRAMGLRSLPVILGVRRAALFACAVMALAQVAVIAVLAASALSVSAGIVAVLLVVQLALMA-RLVRQPARLAPWYNGTGVLLYVLGMLAAALG---\n>MGYP000576353552/20-295 [subseq from] MGYP000576353552\n----------------------------------------------VQLLKPITWFPPMWAFACGAVASGA---TLGDRWLPVaLGIILAGPLLCGTSQAVNDWFDRHVDAINEPNRVIPSGRMPG------QWGLIIAIL-MSVLSMVVAALLGPLVFAAAFVGLALAWGYSAPPFRFKQNGWIGNGVVGLSYETLPWItAATAALGTAPSMLTMLvALLYGLGAHGILTLNDFKSINGDRQMGVDTLPVLHGAAHAARIACIIMATSQAGVIALLANAG-LSTGATLVGVVLSLQLLCMLRFLRDPEGKAVWYSAVGVGLYVTGMMSAAVA---\n>MGYP002778214088/17-295 [subseq from] FL=1\n-------------------------------------------KAALALLKPVTWFPPMWAFSCGVVSAGRLEARWDALALGI-C--VAGPLVCGASQVVNDWFDREVDAINEPDRPIPSGRVPG------QWGLGL-AIGWSVLALAAASLLGPTGTLATALGLLLAWAYSAPPLRLKKNGWFGNLAVGVSYESLAWVTGAAVaLGGARPgwPILALALLYGVGAHGIMTLNDFKSVPGDRRMGIRSLPVQLGERRAAQVACLVMLLPQLAVLGLLA-AWDAHGALAVVVAFLGVQLWLMRRFLADVTpRAAFLYSGFGVPFYVFGMMAAAV----\n>MGYP003563025978/20-295 [subseq from] FL=1\n----------------------------------------------ITLLKPVTWFPPIWAYLCGVVASGVAPGTAP-L-AVLVGMVLAGPLVCGMSQAANDWCDRHVDAINEPDRPIPSGQIPGRWGLWIALCITALALALGTVLGPWG-------FGATVFGVAAAWAYSAEPIRLKRSGVWGPGLVGLCYEGLPWFTGAAVLAAGAPPLttVAIALLYAIGAHGIMTLNDFKALEGDRQTGVNSLPVTLGPERAARVACWVMALPQVAVIALLLSWGRPAHALVIAVLLAAQVL-AMRVLLTDPKGHAPWYNATGVSLYVSGMMVAAFA---\n>MGYP000503484686/18-294 [subseq from] MGYP000503484686\n---------------------------------------------MLTLIKPITWFPPVWAYLCGAVSSGvplGANWTT-----VLLGMVLAGPVVCGMSQAANDWCDRHVDAVNEPHRPIPSGRIPGRWGMWIALAMTVVSLVVGWMLGPW-------GFGATVVGVIAAWAYSAEPVRLKRSGWWGPGLVGLSYEGLPWFTGAAvLLGTAPRfENVMIAALYAFGAHGIMTLNDFKALEGDRQHGVRSLPVVLGPEVAAKIACTVMGMAQLLVVALLVIWGKPWHALAVLVVLLAQVAA-MRVLFRDPKGKAPWYNGTGVVLYVTGMMISAFA---\n>MGYP000420414432/2-111 [subseq from] MGYP000420414432\n---------------------------------KGASdEEVPLWKIRLQLCKPVTWPPLILGCISGAAASGNWQWTGENVALMVIAMFIAGPCMTGYTQTINDWYDKDIDAINEPYRPIPSGKITEAQVLEQIYGLLFLGMAI-----------------------------------------------------------------------------------------------------------------------------------------------------------------------------------------------\n>MGYP003460577503/19-295 [subseq from] FL=1\n----------------------------------------------LELIKPVTWFPPMWAFLCGVVSAGVsplAHWPA-----VVLGLILAGPVVCGMSQAANDWCDRHVDAVNEPNRPIPSGRIPGRWGLWVALAMTLAALGLGWLLGPWG-------FGATVAACAAAWAYSAEPVRLKRSGWWGPGLVGLSYEGLPWFTGAAVLAGGLPgfEVVTLAALYAFGAHGIMTLNDFKALEGDRLYGVRSLPVTMGPDAAARLACTVMGVAQALVIAMLLVWGRPWHALAVAVLLLLQVRA-MRTLLSDPKGRAPWYNGAGVTLYVAGMLVSAFAV--\n>MGYP000117645911/28-304 [subseq from] MGYP000117645911\n----------------------------------------------LELLKPITWFPPMWAYLCGFVSTGQ---SLDGRGWSLLAgVLLAGPLVCATSQAVNDWFDRHVDAINEPQRVIPSGRMPG------RWGLYI-GIGWSVLSLLVAVALGPVVLMAAAVGLLLAWAYSAPPLRLKGNGWYGNAAVGLCYEGLPWITGAAvLLGGAWPDARILwvALIYSVGAHGIMTLNDFKALEGDHAQGVRSLPVQLGAARAARLACLVMAGAQVAIVLLLLVWGQSWHALVVAMLLALQL-VAMRRLLSDPRRFAPWYNATGVSLYVLGMLVCAFA---\n>MGYP003346163878/15-291 [subseq from] FL=1\n----------------------------------------------LELLKPVTWFPPIWAFTCGVISTGipvGNHWRA-----VITGALVAGPLVCGASQAVNDWYDRHVDAINEPKRPIPSGRVPGRW---GFYVAIGWSLLSAAVASTLGGRAL----LATLLGLAMAWMYSMPPFRLKENGWWGNLAVGLSYEGLAWITGTAVmLDSLApaPPTIWMAVLYSLAAHGIMTLNDFKAIGGDIQCGVRSLPVQLGVTRAAWVLGGVMLAPQFVVAGLLGMWGKPAAALGIVGLIAAQMI-MMRWFIAKPVERALYMSAFGVPIEVAGMVLSAFA---\n>MGYP001311003932/5-286 [subseq from] FL=1\n-----------------------------------------QWRAAFELLKPITWFAPMWAFGCGAVSSGaspDGRWLL--IA---LGVVLAGPLVCATSQAVNDWFDRHVDAINEPDRPIPSGRLPGRSglYIAIAWTIL--SLAVAPLLGPWG-------FAAAALGLLLAWAYSAPPLRLKRNGWWGNSAVAICYEGLPWVTGATVLaAGALPDArsLSLALLYSLGAHGIMTLNDFKSVEGDRQWKIASLPVQLGIDRAARLACLVMALPQVAVIALLYHWGQSLHALGVGALLLSQCLL-MQALLRDPQARAAWYNATGTSLYVLGMLVAAFA---\n>MGYP003336598679/1-91 [subseq from] FL=0\n--------------------------------MKGASGTSNIWKIRLQLMKPVTWIPLIWGVLCGAAASGNFHWRLPEVGASIACMLMSGPLLAGYTQTINDYYDREIDAINEPYRPIPSGAI------------------------------------------------------------------------------------------------------------------------------------------------------------------------------------------------------------------\n>MGYP000426211364/11-286 [subseq from] FL=1\n-----------------------------------------------ELLKPITWFPPMWAFACGVVASNQS-FS-DNSWLIFLGLVLTGPLVCATSQAVNDWFDRHVDAINEPHRPIPSGRMPGR------WGLYIAVLWT-LLSLLWAWQLGPWGFAASGLGLLLAWAYSAPPVRLKANGWWGNTACALSYEGLAWVTGAAvMLGGAMPavESIVLAFIFSVGAHGIMTLNDFKAVEGDAQMGIRSLPVQLGVHRAAFTACAFMLLSQLAVVGLLYHWGFDKSSWAVLALCLAQLPL-MRAFVMDPIQQAIKLSAFGVPLFVSAMMVSAWA---\n>MGYP000129549119/10-253 [subseq from] FL=0\n---------------------------------------------------------------------------------AIIGIALAGPFVCATSQAVNDWFDRHVDAINEPQRPIPSGRMPGRWglYIAIVWTL--VSLGVASLLGPWG-------FGAAVVGLALAWAYSAPPFRLKENGWWGNAACGISYEGIAWTTGAAVMaGGQMPDkrSLLLALLYSIGTHGIMTLNDFKAVEGDRQMGVRSLPVQLGVDGAARVACWAMVLPQAVVVGLLMHWGQVGHALAVLGLILAQLPL-MGVFVRQPVAKALMLSGFGVPLFVVGMMVSAWA---\n>MGYP001765220746/11-286 [subseq from] FL=1\n-----------------------------------------------ELFKPITWFPPMWAFACGVVASGVS--LQERWWMAIVGIALAGPLVCATSQAVNDWFDRHVDAINEPQRPIPSGRMPGR------WGLYLaiAWTGVSLLVALALG---PWGFGAAALGLLLAWAYSAPPVRLKENGWWGNAACGISYEGIAWVTGAAVMaGGAMPggESLALAALYSAGTHGIMTLNDFKAVAGDRQMGVRSLPVQLGVDRAARVACWFMAVPQVVVIGLLLLWGQPFHAAGVAGLLLAQGVL-MRRFLANPSARALWYSGFGVPLFVAGMMVSAFA---\n>MGYP001177418444/37-315 [subseq from] FL=0\n-------------------------------------------SVSVELLKPITWFPPMWAFLCGAVSAG-FV-FLEHLPIVFIGILLAGPVICGMSQAINDWGDRVVDAINEPSRPIPSGRISSTWAFSLAILLSVGGLLIGWSLGEWV-------LIATVVAIFCAWAYSVEPIRLKKSGILGPAIVAICYEGLPWFTGAAVIFQGLPDIkiILFAALYAFGAFGIMTLNDFKALKGDTITGVNSLPVTIGPEKASKVACAVMVIPQLIVFSLLYYFGAFIEA-ILIGLLLISQIGLMRKLTKNPEKLAPWYNATGVTLYVIGMMVTAVA---\n>MGYP003700006015/20-295 [subseq from] FL=0\n----------------------------------------------LELLKPVTWFPPMWAFFCGVMSSGA---PLDDRWLFLVgGVLLAGPMVCGTSQAVNDWYDRHVDAINQPERPIPSGRIAGKW---GLYVALIGSalsLVLGAVLGFW-------VFIATIVGLLCAWGYSAPPFRFKMSGWVGPGVVALSYEGLSWFTGASVMSGGLPDsrVLLVILLYSIGAHGIMTLNDFKAVEGDTAMGVRSLPVTLGVANAARLACAVMALPQVVVIALLLNWGLAISAIAVTLLLAMQLVFM-RRLLTDPNKYAPWYNATGVSSYVFGMLAAALG---\n>MGYP000600779449/30-305 [subseq from] FL=1\n-----------------------------------------------ELLKPITWFPPMWAFGCGVVSSGV---SVEGKWPViITGVVLAGPLVCATSQAANDWYDRFVDAINEPKRPIPSGRMPGRWglYVAIAWTIL--SLLVATVLGPW-------GFGAAVAGLVLAWAYSAPPFRLKQNGWWGNLACGISYEGLAWLTGAAVmVGGAMPDAgsITLAALYSLGAHGIMTLNDFKSVEGDLKTGIGSLPARLGVNRAAQVACVVMAVPQAAVVALLLAWGHPVHSAAVAALLLLQLAM-MRRFLAGPVERATWYSAIGINFYVSGMLISAFA---\n>MGYP001792540527/20-295 [subseq from] FL=1\n----------------------------------------------VQLLKPITWFPPMWAFMCGAVSSGaGLDGRLWFVAGGV---LLAGPLVCGTSQAVNDWFDRHVDAINEPDRPIPSGRIAGRW---GLYIALICT-AVSAA-VAWAL--GPLVFLAALVGLALAWGYSAPPFRFKTSGWTGPAVVGFTYEGLSWFTGATvMLGALPrSEVLIVLALYSVGAHGIMTLNDFKEVEGDRATGLKSLPVTMGVKGAaRFACL-VMAAAQIVVIALL-VAWQLYVSAALVAGVLAAQLAAMPRLLSDPAKYAPWYNAVGVLLYVLGMLAAALG---\n>MGYP002654434339/24-299 [subseq from] FL=1\n----------------------------------------------LELLKPITWFPPMWAFMCGAVSSGaGLDGRLWFVAGGV---LLAGPLVCGTSQAVNDWFDRHVDAINEPHRPIPSGRIPGRWGLYIAVIATLISAGVAWLL-------GPLVFVAGLVGLAFAWAYSAPPLRFKANGWLGPLVCGLTYEGLSWFTGATvMLGAMPrAEVIGVLVLYSLGAHGIMVLNDFKAVEGDRQTGLTSLPVVMGVSAAARLACVTMAAAQVVVIALLAAQGYVLSAAIVAAVLAAQIAA-MPKLMRNPARYAPWYNGVGVTLYVLGMLAAALG---\n>MGYP003465734943/15-131 [subseq from] FL=1\n------------------------------------------------------------------------------------------------------------------------------------------------------------------------------------------------------------------------ILYSIAGLGIAIVNDFKSIEGDREMGLQSLPVAFGVDTAKWICAGSVTLTQLGVAAYLYSINEPLYAGILLALVLPQMYFQATLLLPDPIENDVKYQASSQPFLVFGILATALCVGH\n>MGYP001797341902/24-134 [subseq from] FL=0\n-------------------EQADSSgKARQLLGMKGAEAgETSIWKIRLQLMKAITWIPLIWGVVCGAASSGKFTWTVENVLISAACMLMSGPLLTGYTQTINDYYDREIDAINEPNRPIPSGAISLKQV-------------------------------------------------------------------------------------------------------------------------------------------------------------------------------------------------------------\n>MGYP001822135429/13-288 [subseq from] FL=1\n----------------------------------------------VELLKPITWFPPMWAFACGVVSAGVplaGRWPL--IA---MGAVLAGPLVCATSQAVNDWYDRHVDAINEPDRPIPSGRIPG------QWGLYIGIIWTGLSLVV-ASQLGVFVFVAACVGLALAWAYSAPPLRLKKNGWWGNTAVAACYEGLPWLTGAAVMTGAMPNLrvFLIAGLYSLGAHGIMTLNDFKSVEGDKRSGIGSLPVLLGAERAGRFACLVMAAPQLIVVTLLYLWGYPWHAAAVGLLLVVQLYLM-MRLLENPKERAPWYNATGVTLYVLGMLVTAFA---\n>MGYP001142853404/18-293 [subseq from] MGYP001142853404\n-----------------------------------------------ELLKPITWVPPMWAFACGAVSSGQ--PIVANWALLLTGLLLCGPLVCAASQAVNDWYDRDVDAINEPGRPIPSGRIPGRWglFIAIAWTGL--SLAVAQLLGQWG---FM-ATCLA---LVFAWAYSMPPLRLKANGWWGNAACGLSYETLAWVTGAAVMaGGAMPDSgsMMIALLYGLGAHGIMTLNDFKSVDGDRRMGVGSLPVRLGVPRAARVASWTMAIPQLGVIAMLLAWERPMHAAGVAALLLAQAVL-MRWFVASPSQRALPYSGFGVPLFVAGMMVSAFA---\n>MGYP003320685717/20-296 [subseq from] FL=1\n----------------------------------------------LELLKPITWFPPMWAFLCGWISAGPGS-TLS-TWSLLAGIALTGPLVCGASQIVNDWYDREVDALNEPHRPIPSGRVPGK---IALWFAMLWTL----IAQSWAMSLGPWVSLATFIGLLLAWAYSAPPLRLKLNGWWGNSAVALSYEGLAWITGAAIvLGGALPDgrILLIAFLYSVGAHGIMTLNDFKSVEGDLKMGIRSLPVQLGRERAARVACLFMLLPQLVVIGLLVQWQLPLSAAAVTGVVLAQTLA-MKKLLSDPKLLAPWYNATGVSLYVLGMMGTAIG---\n>MGYP000060396049/41-157 [subseq from] MGYP000060396049\n------------------------------------------------------------------------------------------------------------------------------------------------------------------------------------------------------------------------ILYSIAGLGIAIVNDFKSVEGDRQLGLNSLPVAFGIDGAKWICAGAVTLTQLGVAAYLNAIGEQTYAAILLGLLLPQIYFQATLLLPDPVGNDVKYQAQSQPFFVFGILATALCLGH\n>MGYP002717479179/29-305 [subseq from] FL=1\n----------------------------------------------LELLKPITWFAPMWAFACGVVSSGVP---VQGRWPvILAGILLAGPLVCATSQAANDWFDRHVDAINEPDRPIPSGRMPGRWglFVALAWTLL--SLAVAALLGPWV-------LGAGVFGLALAWAYSAPPLRLKRNGWWGNAACGLCYEGLPWFTGTAVMAGALPDgrIVLVAALYSLGAHGIMTLNDFKSMEGDRRTGIRSLPVQLGAGRAARLACLVMAAPQVVVVAALAAWGMPWHAALVAALLAGQGVL-MRRFLSDPHRWAAWYNGTGTLLSVLGMLTAALAL--\n>MGYP001792252764/20-295 [subseq from] FL=1\n----------------------------------------------VQLLKPITWFPPMWAFLCGAVSSGaGLDGRLWFVAGGV---LLAGPLVCGTSQVVNDWFDRHVDAINEPVRPIPSGRVAGRW---GLYIALIA-TAISAAVGWLL---GPLVFVASLVGLALAWAYSAPPFRLKTSGWTGPLVVGLTYEGLSWFTGATvMLGALPrTEVLAVLVLYSLGAHGIMTLNDFKAVEGDRATGLKSLPVTMGVGGAARLACGVMALAQIVVIALLAWWGMTTSAVMVGGVFLAQLA-AMPRLLSNPAKYAPWYNAVGVLLYVLGMLAAALG---\n>MGYP002629555561/20-295 [subseq from] FL=1\n----------------------------------------------LELLKPITWFPPMWAFLCGWVSAGPGVGLS--SWSLLAGVALTGPLVCGASQIVNDWYDRDVDALNEPHRPIPSGRAPGKIA---LWFAITWTL----IAQTWALLLGQWVAIATCVGLALAWAYSAPPLRLKMNGWWGNSAVAISYEGLAWITGAAIVigGDLPPQpILLIALLYSIGAHGIMTLNDFKSVEGDLTMGIRSLPAQLGPTRAARVACLFMLLPQLIVTLLLVHWSLTPFALIVSGVVIAQLL-AMRKLLRDPKQFAPWYNATGVSLYVLGMMAVAI----\n>MGYP000990901645/1-276 [subseq from] FL=0\n----------------------------------------------LELIKPITWFPPMWAYLCGVASVNVSPWGSWPLV--MLGVILAGPVVCGMSQAANDWCDRHVDAVNEPHRPIPSGRIPGRWGLWIALAMTVLSLAMGWLLGPWG-------FAATVAGVLAAWAYSAEPVRLKRSGWWGPGLVGLCYEGLPWFTGAAVLAQGLPSfpIITMALLYAFGAHGIMTLNDFKALEGDRLHGVRSLPVTLGPEVAARVACMVMGVAQALVVALLLVWGRPWHALAVTVLLLAQ-FRAMKTLLKDPKGKAPWYNATGIGMYVTGMMITAFA---\n>MGYP001344315884/13-294 [subseq from] FL=1\n----------------------------------------PSPRVILELIKPVTWFPPMWAFICGAVSSGNL--TTDKTGILFLGIILCGPLVCGMSQAANDWCDRHVDFINEPNRPIPSGRMPGKWGLWIAIIMTIISIVLGFLMGVWCF----IATLIAV---VFAWLYSSEPIRLKKSGILGPLTVGICYEGIPWFTGVAIITQSFPNekTIFLATLYGFGAYGIMVLNDFKALKGDRETGIKSLPLLIGVKNSIILSCFVILISQVAISV-LLNFWQLkEYALLVGLLTLIQFFLMFKLY-KNPSKFAPWFNKTGVLAFIIGMMISALG---\n>MGYP000096454461/46-326 [subseq from] FL=0\n--------------------------------------------VTLELLKPITWFPPMWAYACGVVSSGIP--IYEHIPLLILGIILAGPIVCGMSQAANDWCDRHVDAINEPHRPIPSGRMPGRWGLWIALFMSVFAMAIGWALGIWGFY--ATIF--AVGA---AWVYSCEPFRLKRSGWWGPGLVGLCYEGIPWFTGAAVMiqGLPRLEILIAALLYAIGAHGIMTLNDFKAIEGDTKLGIQSLPVSLGPKAAARIACAIMSIPQLVLILCLFSWGLYISGALITVLLLGQIS-AMTKLLRDPEKYAPWYNATGVLMYVTGMMVCAVGLRH\n>MGYP002713767030/42-317 [subseq from] FL=1\n----------------------------------------------VELLKPITWFAPMWAFGCGMVSSGASaagRWPV-----VIAGILLAGPLVCATSQAVNDWFDRHVDAINEPDRPIPSGRVPGRWglYIACGWTLL--SLLVATLLGPW-------GFGAAVVGLVLAWAYSAPPIRLKRNGWWGNTAVAVCYEGLPWFTGAAVMTAARPsmDVMALAALYSLGAHGIMTLNDFKSVEGDRRTGIGSLPVRLGIGRAARVACLVMALPQVAVVALLVAWGTPVHAGAVALLLLAQMALMVR-LLERPRERAAWYNATGTSLYVLGMLVSAFA---\n>MGYP000140700570/27-302 [subseq from] MGYP000140700570\n----------------------------------------------LTLIKPITWFPPIWAYLCGVVASGVPLS--QAPWLVLVGMVLAGPVVCGMSQAANDWCDRHVDAINEPGRPIPSGAIPGRWGLWIALVMSALALALGALLGPWG-------FGATVFGVLAAWAYSAEPVRLKKSGIWGPALVGLCYEGLPWFTGAAVLSDGAPSwpIVTLALLYALGAHGIMTLNDFKALEGDRQTGVNSLPVTLGPARAARVACWVMALPQLAVVALLYAWGSPWHALAVTGLVAAQLW-AMRVLLSDPKGRAPWYNATGVTLYVSGMMVSAFA---\n>MGYP000620800619/20-295 [subseq from] FL=1\n---------------------------------------------VAELLKPITWFPPVWAFACGAVSSGQSlseHWV-----LIVLGLILTGPLVCASSQAVNDWFDRHVDAINEPHRPIPSGRMPGR------WGLAIAILW-TVLSLVWATFMGTWGFWACALAIAFSWAYSAPPVRLKKNGWWGNAACALSYEGLAWLTGTAvMLGGAWPGahAIALALLYSLGAHGIMTLNDFKAIEGDRQMGVDSLPVQLGAKGAARVACMFMWIPQVVVSGLLFQWLLPWHALTVLVLSLMQWPLMWK-FIKQPVERALYVSAFGVPMFVSGMMVSA-----\n>MGYP002781138996/17-220 [subseq from] FL=0\n----------------------------------------------LELLKPITWFPPMWALACGVVSSG-FDGSLDRWPLVIVGVLLAGPLVCGTSQAVNDWFDRHVDAINEPNRPIPSGRIPGRMglYIAIAWTIL--SLAVSTFLGIWG-------FAATCLGLVLAWAYSMPPVRLKKNGWFGNAAVGACYEGLPWFTGALVMSAALPstEVLALALLYSIGAHGIMTLNDFKSIEGDIKLGVRSLPVQLGPDRAA-----------------------------------------------------------------------------\n>MGYP000238815568/20-295 [subseq from] FL=1\n----------------------------------------------VQLLKPITWFPPMWAFGCGVVSAGG--GLVDNWALVIGGVLLAGPLVCGASQGVNDWFDRHVDAINEPNRPIPSGRVPGRWGLG------FAiFWSILSLLCAWAL--GPLVFAAACVGMVLAWAYSAPP-RLKLNGWWGNSAVAACYEGLPWFTGAVVITNALPDwrILALLALYSVGAHGIMTLNDFKSIDGDRRSGIRTLPVQLGADRAARLACIVMALPQIGVILLLLSWQQVLPALAIVGLLGLQIAAM-TRMLRRPRALAPWYNATGVTAYVAGMMVAAFAV--\n>MGYP001498146814/20-296 [subseq from] MGYP001498146814\n----------------------------------------------LELLKPITWFPPMWAFLCGWISIGPAASLTSW--MILAGMVLTGPLVCGASQIVNDWFDRDVDALNEPERPIPSGRAPG---RTALWFAVLWTI----FAQAWAFTLGTWVAFATSLGLILAWAYSAPPIRLKINGWWGNSAVALSYEGLAWVTGAALalGGELPSfSILLIAMLYSIGAHGIMTLNDFKSVEGDLAMGIRSLPAQLGRERAARVACLFMLIPQLVVIGLLWKWGLTLYSV-GVGMVVVMQLIAMKRLLRNPKQYAPWYNATGISLYVLGMMGTAIG---\n>MGYP000881570529/19-295 [subseq from] FL=1\n----------------------------------------------LELLKPITWFPPMWAFACGVVSSGQSLQ--HRWPTVIAGIVLAGPMVCATSQAVNDWFDRHVDAINEPHRPIPSGRIPGRWglYIALMWTGL--SIAVAATLGVWG-------FGAAVFGLALAWAYSAPPIRLKKNGWWGNAAVGLCYEGLPWFTAAAIMSGGAPGwrNALVALLYSAGAHGIMTLNDFKSIAGDRKSGVYSLPVQLGPERAARLACATMAAAQIAVIVLLLVWQRPVHALVvILALSVQSLLM--RRLLTKPRELAPWYNGTGVTLYVLGMLVSAFAM--\n>MGYP000568764398/20-295 [subseq from] FL=1\n----------------------------------------------LELLKPITWFPPMWAFLCGWVSAGPGSG-ISGWA-LLAGMTLTGPLVCGASQVVNDWYDRDVDALNEPHRPIPSGRAPGNV---ALWFAMLWTL----IAQTWALMLGPWVAAATFIGLLLAWAYSAPPLRLKLNGWWGNSAVALSYEGLAWITGAAivLGGDLPPTpILIIALLYSVGAHGIMTLNDFKSVEGDLKMGIRSLPAQLGRERAaKLACVFM-LLPQIVVIALLLHWQLAPYAAAVTVVVAAQC-LAMKRLLSDPKELAPWYNATGVSLYVLGMMGAAI----\n>MGYP003382192048/17-295 [subseq from] FL=1\n-------------------------------------------KAVLELLKPITWFPPMWAFGCGVVSSGMP--VLPNWYLMLAGIALSGPLVCGTSQAVNDWYDRFVDAINEPNRPIPSGRMPGRWglGIAIAWTIL--SLVVAALIGPW-------VFAAAIFGLASAWAYSAPPFRLKANGWWGNGIVGLCYEGLPWFTGAAaLTGGLPAwPVLALAALYSIGAHGIMTLNDFKSIEGDTRMGVRSLPVQLGVRGAAVTACVVMAVPQVIVVALLAAWDRPVHAGIVAALAVAQLVL-MKRFLADPKEKAIWYSGLGVTLYVLGMLAAAFA---\n>MGYP001304941868/19-293 [subseq from] FL=1\n----------------------------------------------LELIKPITWFPPMWAYACGVISSGM--GIMPNLALIILGVALAGPVVCGMSQAANDWCDRHVDAINQPDRPIPSGRIPG---LWGLWIAItmsLLALVIGWQLGIWG-------FCATLLGVAAAWAYSCEPIRLKRSGWWGPGIVALCYEGLPWFTGAAVMSQTFPNfnIVVIASLYAVGAHGIMTLNDFKALEGDKQTGINSLPVKFGPDKAAKIACWVMTTPQLIVVMLMASWGAIEHAIVVSCLVAGQ-FVAMRRLLKDPLKLAPWYNATGVLMFVLGMMVCAF----\n>MGYP000173923873/18-294 [subseq from] FL=1\n---------------------------------------------MLRLIKPITWFPPMWAYLCGAVSSGASPS-GQ-WILVILGVILAGPIVCGMSQAANDWCDRHVDAINEPDRPIPSGRIPGK---WGLWIAL-AMTGLSLFVGSFLG---PWGFGATILGVLAAWAYSAEPLRMKRSGWWGPGLVGLSYESLPWFTGAAVLSAGAPswQIVVIALLYGIGAHGIMTLNDFKALEGDRQMGVNSLPVTLGPARAARLACWIMALPQVAVIALLFTWNKPFYALAIATLLSAQAL-AMRILLSDPKARAPWYNGTGITMYVSGMMIAAFA---\n>MGYP001825408837/20-273 [subseq from] FL=0\n----------------------------------------------LEVLHPITWFPPMWAFACGVVSTGVSI--SQNWLVLMAGVLLAGPLVCATSQAVNDWFDRHVDAINEPDRPIPSGRLPGSwgLYIAILWTLL--SLALALVLGPW-------VFFATVVGLILAWIYSAPPLRLKQNGWWGNAAVGFSYESLAWITGAAvMIGGQLPDWRILTVafLYGLGAHGIMTLNDFKAIAGDTKMGVRSLPVQLGVSGAAWVACVVMIVPQLVVVGLLFAWVQPVHAAAVAALAMVQMTLMVR-FLENPIE--------------------------\n>MGYP000014698546/18-295 [subseq from] FL=1\n--------------------------------------------AVVQLLKPITWFPPMWAFACGAIASGAG--IGERWFPIALGVLLAGPLLCGTSQAVNDWFDRHVDAINEPHRVIPSGRMPG------QWGLAI-AIAMSALSMAVAAFLGPLVFTAALVGLALAWGYSAPPFRFKQNGWVGNGVVGLSYETLPWItAATAALGHApSTRTLLIALLYGIGAHGILTLNDFKSIKGDQQMGVDTLPVLHGAQNAARIACLVMAIPQACVIL-LLAQAGLQTGAMLVGVVLALQLLCMIRFLGDPEGKAIWYSAVGVGLYVTGMMTAAVA---\n>MGYP003346872834/1-262 [subseq from] FL=0\n----------------------------------------------------------MWAFACGVVASG--HTLQEQWLVILLGLVLAGPLVCASSQAVNDWFDRHVDAINEPHRPIPSGRIPGQ------WGLYIAIFWTGLSL-LWAWHLSPWGFVAAGLGLVLAWAYSAPPFRLKQNGWWGNAACALSYEGLAWLTGAAVvLGDALPDgrSFVLALLFSFGAHGIMTLNDFKSIEGDQRMGIGSLPVRLGVPGAARTACWMMLLPQMAVVILLLTWQAPWHALAITGLLLGQLPLMYR-FLQDPINKALMLSAAGVPLFVSGMMVR------\n>MGYP000990737528/29-306 [subseq from] FL=0\n---------------------------------------------YIQLLKPITWFPPMWALMCGLVSAGTTP--LETPWLFAAGILLTGPLVCGASQIINDWHDREVDALNEPHRPIPSGRVSEKAALRfaICWCLLAQA--WSFTLGTWVASA-------TALGLVLAWAYSAPPLRLKQNGWWGNLSVAVSYEGLAWVTGAAIIiGGALPSatILLVAGLYSLGAHGIMTLNDFKAIEGDIAIGIRTLPVQLGPQRAARLACLVMIAPQLIIFGLLIFWEQTLAGSMIAALVAGQVLA-MRKLLKAPRDFAPWYNGVGVTQYVAGMMVTACA---\n>MGYP001264898616/16-295 [subseq from] FL=1\n------------------------------------------WSAVLELLKPITWFAPMWAFGCGVVSSGMP--LAGRWPQVIAGILLAGPLVCATSQAANDWYDRHVDAINEPHRPIPSGRIPGRW---GLWIALAW-TVLSLLVATLLG---PWGFGAAVVGLALAWAYSAPPIRLKRNGWWGNSAVAACYEGLPWFTGAAVMLAGWPgwPIVTLAALYSIGAHGIMTLNDFKSVAGDRHMGINSLPVLLGVDPAARVACLFMALPQAVVIGLLLAWGMPAHAAIVAFVLLLQGLLMLR-MLRRPGGTAPIYNATGTTFYVLGMLTAACA---\n>MGYP000627348009/27-303 [subseq from] FL=1\n----------------------------------------------LELLKPITWFPPIWAFGCGVVSSGAPL--APRWPTVIAGLVLAGPMVCATSQAVNDWFDRHVDAINEPGRPIPSGRNPGrwGLIIALIWTVL--SLGVATLLGTWG-------FAAAALGLALAWAYSAPPIRLKQNGWWGNSAVGLCYEGLPWITAAAIMSAQAPSwqVLSIALLYSAGAHGIMTLNDFKSIAGDRVSNVRSLPVLLGAERAARLACITMALAQCAVLALLVAWSRPAHAAIVAALIAAQLVLM-RRLMTNPRELAPWYNGTGVLLYVLGMLVTAFAL--\n>MGYP000156239068/23-298 [subseq from] FL=1\n----------------------------------------------AELLKPLTWFPPMWAFACGVASAGVALDSAWP--LLVAGLILTGPLVCGASQAMNDWYDRAVDALNEPGRPIPSGRVTGRQVLA-----LVGSVGLAALA--LAAVLGPLVLAATAAAFAIAIAYSAPPLRLKASGWWGPLACGLAYESLAWFTGAAALAGGWPgtHTAVLALLYGLGAHGIMTTNDFKAEEGDRAMGVRSLPVLLGPQGAARVACGVMAAAQLAVVALLWRWGHGLSAAIVAALLVGQLF-AMRRLLQAPRERAPWFNGPGTGLFVLGMMAAALG---\n>MGYP001826854874/21-299 [subseq from] FL=1\n-------------------------------------------KAMIELLKPITWFPPMWAYLCGIVSVG--VWPGENWPLVILGVVLAGPVVCGMSQVANDWCDRHVDAINEPQRPIPSGRVPPNWALGYAIALSVLSLWIGSFLGPWG-LGATVIA---V---VAAWAYSVEPIRLKRSGWWGPGLVGLSYETLPWFTGAAVLSVGAPSfpVVMVAILYGLGAHGIMTLNDFKALEGDRVMGIKSLPVLVGPEVAAKIACLMMALPQTIVISMLFVWDRPVFAAVVFASLLAQ-FWAMRVMMRDPKAKAPWYNATGVTLYVSGMMVTAFA---\n>MGYP000506819521/11-285 [subseq from] MGYP000506819521\n-----------------------------------------------ELFKPITWFPPMWAFACGIVASGVAMD--GKWLLAIVGIALAGPFVCATSQAVNDWFDRHVDAINEPRRPIPSGRLP------GFWGLYIAIFWTGVSLFV-AYQLGPWVFAASLLGMALAWAYSAPPFRLKKNGWWGNSAVALCYEGVPWLTAVvVMTGTLPRiEIVVIALLYSVGAHGIMTLNDFKSVQGDRRMGVGSLPVRLGVNVAARVACVVMIAAQVAVIALLFLWALPRQAALITILLIGQML-MMRRLLQRPAELDVWYNALGVPLYVAGMMVSAFA---\n>MGYP002778197146/20-295 [subseq from] FL=1\n----------------------------------------------LALTKPVTWFPPMWAFLCGAVSSGL--PLAENWPSLVAGTLLTGPLVCGTSQVINDWCDRHVDAINEPDRPIPSGRVPGRWPVGIALVGAALSLALGAALGSWA-------FWATCAALFCGWAYSAPPLRFKRSGWTGPLVCALSYEGLAWFTGAAVLLAAAPPlpVLVVLLLYSLGAHGIMTLNDFKAVAGDRATGLRSLPVTLGVRNAALLACAVMALAQVAVIGVLAALA-LWPSAAIVTLLLAVQLGCMARLVRDPARLAPWYNATGVSLFVLGMLAAALG---\n>MGYP001794109911/18-294 [subseq from] FL=1\n---------------------------------------------ALRLIKPVTWFPPMWAYVCGTISSGAS--PVGQWHLVLLGVILAGPIVCGMSQAANDWCDRHVDAINEPNRPIPSGRIPGR---WGLWIALVMS-AL----SLLVGYQLgPWGFAATVVGVLAAWAYSAEPVRLKRSGWWGPGLVGISYETLPWITGAAVLSAGAPDarILLVAFLYGLGAHGIMTLNDFKALEGDRQTGVNSLPVTLGPRRAAQVACAVMSVPQIAVVAMLMTWGRPLHAV-AVGAVLMLQFWAMTVMFKDPKGKAPWYNGTGVLLYVSGMMITAFA---\n>MGYP003338297361/1-265 [subseq from] FL=1\n----------------------------------------------------------MWAFACGAVSSGVAPDGQ--WPLILTGILLAGPMVCATSQAVNDWFDRHVDAINEPNRPIPSGRMPGRwgLYIATLWTVL--SLVVASLLGPWG-------FAAAVLGLLLAWAYSAPPLRLKENGWWGNAACGLSYEGLAWITGAAVMaGGAMPDSrsLVLALLYSLSAHGIMTLNDFKSVEGDRLMGVGSLPVQLGVGLAAHTACWVMILPQLGVMLLLVSWAQLPYAAAVLLLILAQLKL-MQYFVASPIERALKLSAFGVPLMVTGMMVAAFA---\n>MGYP000261863148/2-133 [subseq from] MGYP000261863148\n---------------------------------------------------------------------------------------------------------------------------------------------------------------------------------------------------------QAVFGTLTADVMVFTILYSIAGFGIAIVNDFKSIEGDRypsnhvklqslfcrALGLQSLPVAFGIDTAKWICVGSIDVTQLCVAAYLyFGLGQKTEALILLGLILPQIFFQFKYFLPDPVKNDVRYQAISQP---------------\n>MGYP000296492723/11-285 [subseq from] FL=1\n-----------------------------------------------ELLKPITWFPPMWAFACGAVASGQAlgeHWLL-----LALGLVLTGPLVCASSQAVNDWFDRHVDAINEPQRPIPSGRMPG------RWGLGI-ALAWTALSLVWALLMGPWGFAACALAVLLSWAYSAPPVRLKRNGWWGNAACALSYEGLAWITGTAvMLGGAWPGnaSLVLALLYSLGAHGIMTLNDFKSIEGDARMGVGSLPVQLGARRAAQTAAAVMWLPQAAVSLMLLTWGLHWHALAVLALGLAQWPL-MRQFVRQPVEKALLLSAFGVPLYVSGMMVSAF----\n>MGYP001309260794/20-295 [subseq from] FL=1\n----------------------------------------------LQLLKPITWFPPMWAFLCGWISAGPG--TDLSGWSLLAGVILTGPLVCGASQIVNDWYDRDVDALNEPDRPIPSGRVPG---TTAFWFAVVW----TAIAQTWAILLGPWVAAATGLGLALAWAYSAPPLRLKMNGWWGNSAVAISYEGLAWITGAAIVigGDLPAQrILLIALLYSIGAHGIMTLNDFKSVEGDLTMGIRSLPAQLGPTRAARVACLFMLLPQLIVILLLVRWGLMPFALAVSLVVVAQL-LAMRKLLRDPKQFAPWYNATGVSLYVLGMMAVAI----\n>MGYP001385457031/23-298 [subseq from] MGYP001385457031\n-----------------------------------------------ELLKPITWFPPMWAFGCGVVASGvplAGHWGI-----AVLGILLAGPFVCATSQAANDWFDRHVDAINEPQRPIPSGRMPGRWglHIACIWTLL--SLALAAVLGPWA-------FGAAALGLALAWAYSAPPIRLKRNGWWGNAACALCYEGLAWVTGAAVMaGGAMPDArtLLLAFLYSAGAHGIMTLNDFKALEGDRRMGIASLPVQLGVQGAARAACVIMAVPQVVVVLLLIGWGRPVHGLAVAFLLLVQLVLM-DRFLEMPRARALFYSGFGVPLFVIGMLVSAFA---\n>MGYP001627523984/17-203 [subseq from] FL=0\n----------------------------------------------LELLKPVTWFAPVWAFLCGVVSSGEPVWDR--IGLVAAGLLLAGPMVCGMSQAVNDWYDRHVDAINEPNRPIPSGRIPGQwgFWIAVLWTLL--SLGLAALLGAWA-------FAATVVGVLLAWAYSAPPLRLKRNGWLGNAAVGFSYETLPWITGAAILSAGAPgwEVIVLAALYGAGAHGIMTLNDFKSIEGDRA---------------------------------------------------------------------------------------------\n>MGYP001809561954/17-291 [subseq from] FL=0\n----------------------------------------------LELLKPITWFAPMWAFGCGVISSGASL--TDRWTFAVAGILLAGPMVCATSQAANDWFDRHVDAINEPNRPIPSGRIPGR---WGLWIAILW-TGL--SL-AWAALLGPVVLVAAAIGLALAWAYSAPPFRLKLDGWWGNTAVGLSYESLPWFTGAAAVLGAVPDgrIIVVALLYGIGAHGIMTLNDFKSVEGDTRMGVRSLPVQLGVQRAARLACLVMVVPQLVVIGLLLWWEAPVHAAIVAVLLAAQGWL-MRSLLAAPRERAAWYNATGTTLYGLGLLAAAF----\n>MGYP001002232490/24-223 [subseq from] FL=0\n----------------------------------------------LALMKPVTWFAPAWAFLCGAVASNGATWTLPSLGRIALGILLAGPILCGLSQVINDYCDREVDALNEPNRLIPSGLVSPLQVFITIGVLAVLAIGMSLVLGT------KVALLTAI-GMVLAVVYSAHPIRAKRNGWLGNGLVAISYEGLPWLAGNLAFGHLTVPSLIVAALYSLGAHGIMTINDFKSMDGDRVRGIKTITVMLGVW--------------------------------------------------------------------------------\n>MGYP003864498767/22-295 [subseq from] FL=1\n-----------------------------------------------ELLKPITWFPPIWAFVCGVVSSGVPIGSRW--PFVLAGMLLVGPLVCGTSQAVNDWFDRHVDAINEPNRPIPSGRIAGR---WGLWIALI---GTAVALAVAAGTGQWVLAATCV-GLVFAWAYSAPPFRLKMSGIWGPAAVALTYEGLTWFTGASVMAGALPSASILTilILYSAGAFGIMTLNDFKAVEGDRAMGIRSLPAMLGVDRAARIACLAMALPQILVIALLASWGHAIVADVVGGFLIGQVALM-RRLLRDPLQFTPWYNATGTSLYVLGMLAAAF----\n>MGYP003321962651/20-295 [subseq from] FL=1\n----------------------------------------------IEVLKPITWFPPMWAFMCGVVSSGAA---LEGRWLFlVAGVLLCGPLVCGTSQVVNDWFDRHVDAINEPHRPIPSGRIAGNWGL---RIAIFGT--IISLLVAWPVGQW--VFVATVIGLACAWGYSAPPLRFKKNGWLGPAVVGFTYEGLAWFTGASvMLGSLPPKaILVVLGLYSLGAHGIMTLNDFKAVKGDKETGLRSLPATLGIRPAAKIACFTMATPQLIVILLLFSRGLMLSASAVGFLLVAQCAL-MPRLISNPIVYAKWYSATGVTLYVIGMLATALG---\n>MGYP001282243234/20-271 [subseq from] FL=0\n----------------------------------------------TELLKPITWFPPMWAFACGVVASGIAPE--GQWLLIITGIVLAGPLVCATSQAVNDWFDRDVDAINEPNRPIPSGRMPGRwgLYIAVMWTVL--SLAVATLLGPWG-------FAAAMAGLVLAWAYSAPPVRLKNNGWWGNAACGLSYEGLAWATGAAVMaGGAIPhaDSLLLALLYSIAAHGIMTLNDFKSVTGDRQMGVASLPVQLGVYRAARVACWVMIVPQVIVIVMLISWGQSWHALGVLALLLGQINL-MRYFVVAP----------------------------\n>MGYP000526417774/17-301 [subseq from] FL=0\n-----------------------------------APQRPSLRT-VAELLKPITWFPPVWAFACGAVSSGQSltdHWI-----LILLGLILTGPLVCASSQAVNDWFDRHVDAINEPQRPIPSGRMPGRWglGIAILWTAL--SLAWATLMGTWG-------FWACALAIAFSWAYSAPPVRLKKNGWWGNAACALSYEGLAWITGTAvMLGGEWPGVLALSlaLLYSIGAHGIMTLNDFKAIEGDRQMGVDSLPVQLGAQGAARVACLFMWVPQVVVAALLFNWQLPWHALAVLVLSFMQWPLMWK-FLKQPVERALYVSAFGVPMFVSGMMVSA-----\n>MGYP000187358510/20-296 [subseq from] FL=1\n----------------------------------------------IELLKPITWFAPMWAFGCGVVASGapvSEHW-----GLVLVGVLLAGPLVCATSQAVNDWFDRHVDAINEPDRPIPSGRMPGRwgLYIAVLWTLLS--LAVGLVL-------GPVGFAAAAAGLVLAWAYSAPPLRLKRNGWWGNAACGLCYEGLAWITGAAVMaagGWPTDRSMLLALLYSIGAHGIMTLNDFKSIDGDRQMGIGSLPVQLGVDGAARSACFLMAGPQAVVIAMLVEWGATGHALGVAGLLAVQIALMVR-FLGAPRERATWYSALGINFFVIGMLVSAFA---\n>MGYP001251347417/19-254 [subseq from] FL=0\n----------------------------------------------LELLKPVTWFPPMWAFGCGVVSSGvplSGHWSV-----AIVGILLAGPLICATSQAVNDWFDREVDAINEPHRPIPSGRMPGRSglYVAIVWTLL--SLAVAATLGT-------FVLLAAVAGLVLAWAYSAPPVRLKQNGWWGNAACGFCYEGLAWFTGAAaMAGGAMPDgrIVAIAVLYSLGAHGIMTLNDFKSLEGDRRMGIGSQPVRLGPRRAGIVACAVMALPQFGVAALLVHWDAPWHAAAVVG---------------------------------------------\n>MGYP001598145782/18-293 [subseq from] FL=1\n----------------------------------------------LELLKPVTWFPPMWAFGCGVVSAGQP--ILANWALALAGIFLAGPLLCAASQATNDWFDRHVDAINEPGRPIPSGRIPGR------WGLYLALLWR-A-LSMLVASALGLwVFIAAGLGVLLSWAYSAPPLRLKRNGWWGNAAVGLSYEGLAWITGAAvMLGGAMPDarILALALLYSLGAHGIMTLNDFKSMAGDRRMGVGSLPVRLGEHAAARVASAMMAAPQAVVVALLVAWDCPWHAVAVGALLGVQIRLMLR-FLARPRERALWYSALGVNFFVLGMLVAAF----\n>MGYP003636735053/20-294 [subseq from] FL=1\n----------------------------------------------LELLKPITWFPPIWAFMCGVVSSGAP--ISERWPFFCAGILLTGPLVCGTSQAVNDWFDRHVDAINEPKRPIPSGRIAGNWGL---RIAIIGSL--LSLIVAWAT--GPWVFAATCLGVLCAWAYSAPPARLKVSGIWGPAVVALTYEGLTWFTGAAVMAGSLPSvpVLIVLTLYSAGAFGIMTLNDFKAVEGDRAMGIRSLPAVMGVDPAARLACIIMAAPQVIVVALLAQWGHAVVAAIVAALLVGQLGLMIR-LLRDPLKHTPWYNATGTTLYVFGMLASAF----\n>MGYP002777066985/21-290 [subseq from] FL=0\n-----------------------------------------------ALLKPVTWFPPMWAFSCGVVSAGRLEASWAALALGI-C--LTGPLVCGASQVVNDWFDRDVDALNEPDRPIPSGRVPG------TWGLWLGV-AW-SALGLYAGSLLGPTGLVATAlALVLAWMYSAPPFRFKQNGWLGNLACGLSYESLAWITGAAVaLGGARPDarILTLAVLYGLGAHGIMTLNDFKSVPGDRRMGVRSLPVLLGERRAAWTACAVMVAPQLVVLA-LLATWQRWIPLAIVaGFLGVQL-VLMRRFLGDVTpRSAFLYSGFGVPFYVFGM---------\n>MGYP000524008073/31-308 [subseq from] FL=0\n---------------------------------------------ALELIKPITWFPPMWAFGCGVISSGM--PLLQNIWLILLGIVLSGPIVCGMSQAANDWCDRHVDAINEPYRPIPSGRIPG---AWGLWIALA----MSA-LSLFVGWCLGIWgFAATILGVLAAWAYSAEPIRLKKSGWWGPGLVGLCYEGLPWFTGAAVMSTALPDpkIILVATLYALGAHGIMTLNDFKALEGDRQTGLRSLPVTLGPKRAAHIACWIMLVPQLAVVILLMLwAVPNAYPAAITALILGQLW-AMRVMLRDPKAKAPWYNGTGVMMYVSGMLITAFA---\n>MGYP002628368382/11-303 [subseq from] FL=1\n---------------------------NPILALKPPLRHPSLGTV-AELLKPITWFPPVWAFACGAVASGQS--LTDNWMLIFLGLVLTGPLVCASSQAVNDWFDRHVDAINEPQRPIPSGRMPGR------WGLGIA-IAWTLLSLLWATMMGPWGFAACALAIVLSWAYSMPPVRLKKNGWYGNAACGLSYEGLAWLTGTAvMLGGAWPgaNAVYLALLYSLGAHGIMTLNDFKAIEGDRQMGVASLPVQLGAQGAAKVACLFMWLPQVAVSALLLNWELPWHASAVLVLSFLQWPLLI-KFLKNPIERALYVSAFGVPIFVSGMMVSA-----\n>MGYP001180359983/20-295 [subseq from] FL=1\n----------------------------------------------LELLKPITWFPPMWAFVCGWVSAGPG--TGINGWSLLAGIALTGPLVCGASQVVNDWYDRDVDAVNEPHRPIPSGRAPGNVA---LWFALVWTL----FAQSWALMLGPWVAAATFVGLLLAWAYSAPPLRLKMNGWWGNSAVALSYEGLAWVTGAAIVlgGDLpSAPILIIALLYSIGAHGIMTLNDFKSVEGDLQMGIRSLPAQLGRERAaKVACVF-MLLPQLVVIALLMRWQLAPYAAAVTTVVVAQCL-AMKRLLSDPKQLAPWYNATGVSLYVLGMMSAAV----\n>MGYP001009384309/19-295 [subseq from] FL=1\n---------------------------------------------ALQLLKPITWFPPMWAFGCGLVTGSGSHSVSW--SLVLVGVALCGPMVCGTSQAVNDWFDRDVDALNEPSRPIPSGRIPGRwgLYISFIWTVL------SVLVATLLGR-FAVL--ATVLGLVMAWAYSAPPVRLKRNGWWGNSAVAACYEGLPWLTGITVVtgATPAPQALLIAALYSFGAHGIMTLNDFKSVDGDRRMGIGSLPVRLGPERAARVACWMMAAPQLCVIALLVYWGQPRHAAGVALLLAVQVVLMT-RLLRRPRELAPWYNGTGITLYVLGMLLSAFA---\n>MGYP001136660597/11-286 [subseq from] MGYP001136660597\n-----------------------------------------------ELLKPITWFPPMWAFACGVIASGVAL--DGQWALIGVGILLAGPMVCATSQAVNDWFDRHVDAINEPNRPIPSVRMPGRwgLYIAVLWTLL-------SLM-V-ATARGPWGFGAAIAGLVLAWAYSAPPLRLKNNGWLGNAACGLSYEGLAWVTGAAgMAGGAMPgaQSLLLALLYSVSAHGIMTLNDFKSVEGDRQMGVGSLPVRLGVQRAARTACWVMILPQLFVILLLLEWQRPLHALAVLLLILGQLKL-MQRFVASPAERALQLSAFGVPLLVTGMMVAAFA---\n>MGYP001044443398/27-304 [subseq from] FL=1\n---------------------------------------------VLELFKPVTWFPPMWAFACGAVSTAGAGT---SWAQIIWGLVVAGPLVCASSQAVNDWYDRDVDALNEPHRPIPSGRIPGRwgLALAVLWtfVSLVAGLGLGR----WG-------FIATAAALVFAWGYSMPPLRFKQNGWIGNLAVGISYEGLAWITGAAvaLGGGRPPlEVFVFALLYSLGAHGIMTLNDFKSREGDLRMGVDSIPALLGPRGAAKAATWAMLLPQAVVVGFLAWWGAPVAALIVTGLMAIQTPM-LRRLVHEPTPERALWmSAFGVPVFVTGMMVTAFA---\n>MGYP001080075186/23-297 [subseq from] MGYP001080075186\n------------------------------------------------VLHPITWFPPMWAFACGMVASGvPFEGRWWLVA---VGVILAGPLACGTSQVINDWFDRHVDAINEPDRPIPSGRIAG------RWGLYLS-IAFSVLTLLVAAFLGPWVFGATALGVVLAWAYSAPPVRLKRNGWWGNTAVGFTYEGLAWVTGSALMlGGAMPSwqSLTLAALYSIGAHGIMTLNDFKSVEGDRRLGLRSLPVQLGVARAAQLACVVMAVPQVAVIGLLWSWGYTGHAIAVAGVLLAQSLAMLR-LLQRPRELAPWYNGTGVTLYVAGMMISAWA---\n>MGYP000288143032/20-295 [subseq from] FL=1\n----------------------------------------------LRLLKPITWFPPIWAYLCGVVASGAPVSSAPF--LVLVGVVLAGPVVCGMSQAANDWCDRHVDAINEPDRPIPSGAVPGRW---GLWIALaMSGlaLGLGALLGPWG-------FGATVVGVLAAWAYSAEPVRLKRSGIWGPGLVGLCYEGLPWFTGAAVLSAGAPSwpVVTLAALYALGAHGIMTLNDFKALEGDRQTGVNSLPVTLGPARAARVACWVMALPQVAVVALLLGWDRPWHAAAVAALLLAQLW-AMRVLLSDPKGRAPWYNATGVTFYVTGMMISATA---\n>MGYP000306311151/19-292 [subseq from] FL=1\n----------------------------------------------LLLLKPITWFPPMWAFLCGLVSSGasvTGHWVL-----IIMGLVLAGPIVCGMSQAANDWCDRHVDAINEPDRPIPSGRMPGRWglGIAIAWTLL---------SLLWATLMGPWGFAACALAIALSWGYSAPPLRLKNNGWWGNSACALSYEGLAWLTGTAVMlGGAwpGPHSVALALLYSVGAHGIMTLNDFKSVQGDRRMGVGSLPVRLGVNVAARVACVVMIAAQIAVIALLYLWARPLQAALIAGLLIGQMLM-MRRLLQRPAELDVWYNALGVPLYVAGMMVS------\n>MGYP001342154663/13-288 [subseq from] FL=1\n-----------------------------------------------ELFKPITWFPPMWAFACGVVASGASL-S-QQWLLIALGILLAGPMVCATSQAINDWFDRHVDAINEPQRPIPSGRIPG------RWGLYIAVIWTGASLLV-ASALGPWGFVAALLGLLLAWGYSMPPVRFKQNGWIGNLACGVSYEGLAWMTGAAVMaGGAMPEsrSLALAFLYSLGAHGIMTLNDFKSMEGDRIMGVRSLPVQLGARGAALAACLTMGLPQLGVIALLIWWGAPLSASAVVLLLLGQVWL-MRGLLANPVGRARFYSGFGVPLFVAGMMVSAFA---\n>MGYP003331007652/20-259 [subseq from] FL=0\n----------------------------------------------LELLKPITWFAPMWAFGCGVVSSGVPVLSHLDL--LFLGIALSGPLVCGTSQAVNDWYDRHVDALNEPGRPIPSGRIP------GRWGLYIGILWSGVSLLVAASLG-AAVFYAAIFGLAAAWAYSAPPLRLKRNGWWGNAAVGLCYEGLPWFTGAAALqgGVPTVPILMLALLYSIGAHGIMTLNDFKSVEGDLKMGIGSLPAQLGVDRAARLACAVMAVPQLIVIALLLQWQSPFHALGVAALLIAQ----------------------------------------\n>MGYP001129623307/30-229 [subseq from] FL=0\n-----------------------------------------MFALSIKLMKPLTWFAPTWAFFCGAVASGAIHWNVTSgdfwwaMFRMALGMVMAGPILCGVSQVVNDYFDKDVDAINEPNRLIPSGKISTQQVIVTVVVLMTLGFAIG----LYLGHGV---RALVLAGLFAGIAYSAPPIRAKRNGWYGNTLVAISYEGMAWLAGHLAFAALTPHSLIIAALYSLGTHGIMSINDYKGVEGDRASG-------------------------------------------------------------------------------------------\n>MGYP003704373123/12-288 [subseq from] FL=0\n-----------------------------------------------QLLKPITWFPPMWAFACGVVASGQGFS--GQAGLILLGLILTGPLVCASSQAVNDWFDRHVDAINEPNRPIPSGRIPGRWGLYLSFMWTAASLLLASQLGAW-------VFVAAALGLVLAWMYSMPPFRLKQNGWLGNGACAITYEGFAWFTGAAvMLGGLPPWwIVTLALLYSAGAHGIMTLNDFKSIEGDIKTGVGSLPVKLGVDNAARVTCAVMAIPQVIVIALLLAWGRPIQAAIVGFVLIAQLILMV-RFLRTPVEKATWFSGLGVALYVSGMMASAVAVS-\n>MGYP001138962773/52-327 [subseq from] FL=1\n---------------------------------------------VVMLMKPVTWFPPMWAFLCGAVSTGES--LLENWQVLVAGLILAGPLMCAMSQTMNDYFDREVDAINEPYRPIPAGQISKDA----SWIITFTLIGVAFAVSYWI-H--PYVLLISFVSVLMSHMYSGPPLRAKRNGWFGNLIVGLAYEGVAWLTGSFALtkGVPSSESIGLAVVFSLGAHGIMTLNDFKSITGDRIRNVRSIPVQLGERNAAVLAAVVMNIAQATAIVILTLEGAWIWAGLSLLLLIAQQPMQ-RILIAQPKEKAIWYNSFGTLLYVMSMMIAAI----\n>MGYP001791458526/15-289 [subseq from] FL=1\n--------------------------------------------VVLEVLHPITWFAPMWAFACGVISSGA----AVDPVRLIAGIVLTGPLVCAASQAVNDWYDRDVDAINEPDRPIPSGRLPGRWGLyvAIAWTGL--SLIVAMLLGVWG-------FVATLIGLALAWAYSAPPFRLKKDGWWGNAAVGACYEGLPWFTGAAVMLNALPgtEIIVLAVLYSVGAHGIMTLNDFKSIDGDRQSGVRSIPARYGAGPAAWLACVVMAGAQVAVIACLIVWQMPVTATVVAALLLGQVLLMR-RLVAAPREKASWYNATGTTLYVLGMMACAV----\n>MGYP001210788512/22-296 [subseq from] FL=1\n----------------------------------------------LELIKPVTWFPPMWAYACGVVSVGV--PLADHILLIVIGVLLCGPVVCGMSQAANDWCDRHVDAINEPNRPIPSGRMPGRWGLWVAIAMSIGALGLGAVLGRWG-------FYATCVGVACAWMYSAEPFRLKRSGWWGPALVGLCYEGLPWFTGALVMsGGLPIgPIILIALCYAIGAHGIMTLNDFKAYDGDRIMGIRSLPVTLGPRAAAQVACAVMLGAQLCVAALLITWGAVVSAGIIGALICGQVLAMV-RLIRDPEKYAPWYNAVGFLMFVSGMMVCAV----\n>MGYP000729886858/21-296 [subseq from] FL=1\n----------------------------------------------AELLKPITWFPPMWAFACGAVASGQPL--GEQWWLLALGLVLTGPLVCASSQAVNDWFDRHVDAINEPQRPIPSGRMPGR------WGLGLAIVWTGLSL-LWALLMGPWGFAACALAVLLSWAYSAPPVRLKRNGWWGNAACALSYEGLAWLTGTAvMLGGAWPGsaSLVLALLYSLGAHGIMTLNDFKSIEGDARMGVASLPVQLGARRAAQTAVAVMVLPQLAVSVLLWTWGLPWHALVVLALVLSQGPL-MRRFVRAPIDKALLLSAFGVPLYVSGMMVSAF----\n>MGYP000704706658/20-296 [subseq from] FL=1\n----------------------------------------------LELLKPITWFPPMWAFLCGWVSAGaNSSITSWSL---LAGIALTGPLVCGASQVVNDWYDRDVDALNEPHRPIPSGRVPGNTAL---WFAMAWTL----VAQTWAMMLGTWVAAATFIGLILAWAYSAPPLRLKLNGWWGNSAVALSYEGLAWVTGAAIvLGGALPsaPLLIIALLYSIGAHGIMTLNDFKSVEGDLKLGIRSLPAQLGRERAATVACAFMLFPQLVVIALL-VIWQLNLSAGIVAIVVVAQLLCIKRLLSDPKRLAPWYNATGVSLYVLGMMSAALG---\n>MGYP001075744298/18-294 [subseq from] MGYP001075744298\n---------------------------------------------MLRLIKPITWFPPIWAYLCGSVSAGVP--LSGNWGMVLLGMVLAGPIVCGMSQAANDWCDRHVDAVNEPDRPIPSGRIPGRGGLWIALAMTALSLWVGSLLGTWG-------FWATVAGVAAAWAYSAEPVRLKRSGWWGPGLVGLSYEGLPWFTGAAVLlqAATRFEIVVIALLYAFGAHGIMTLNDFKALEGDRQHGVRSLPVVLGPEVAAKIACTVMGMAQALVIPLLLLWGKPWHALGVLAVLVLQIAA-MRVLFRDPKGKAPWYNGTGVVLYVTGMMISAFA---\n>MGYP001800301171/28-312 [subseq from] FL=1\n----------------------------------------------LELLKPVTWFPPMWAFMCGVVSSGVALS--GNWHLAIGGVILAGPLVCAMSQAINDWYDRHVDAINEPDRPIPSGRVPGRW---GLYIALLW-TALS-LMMAW--FLGPAVLAATVVGLALAAAYSAPPFRLKNNGWWGNAACGICYEGLAWFTGAAVMTGGWPDwrSVALAALYSVGAHGIMTLNDFKSIEGDREMNVRTIPVQIGAANAARVASVVMTLPQLAVIALLVSWGKPVHAGIIVAAVLLQLIVFARYLLRsDSLAANPRRNAAftnlyGVTLYVSGMLVSALAVS-\n>MGYP001764801606/2-278 [subseq from] FL=1\n----------------------------------------------LELLKPITWFPPMWAFACGAISSGLPLA--SRPGTLALGLAITGPLVCATSQAANDWFDREVDAINEPHRPIPSGRMPGR---WGLWIAVLWTlLSLAVALPLGPAGVVAVA--IAL---AFAWAYSAPPFRFKQNGWVGNAAVGVTYEGLAWVTGAVvMLGGAVPSgrVLLIAALYSLGAHGIMTLNDYKSIAGDRAMGIRSLPATLGPERAGRVLCAVMIVPQLVVIALLVGWGVTWHPWAIGGLVLAQLGLMWR-FLRAPVARALFLSAVGVPFYVWGMMVAAFA---\n>MGYP001570585147/2-277 [subseq from] FL=1\n----------------------------------------------LRLIKPVTWFPPMWAYLCGVVSSGTSPNG--QWGLIFLGILLAGPIVCGMSQAANDWCDRHVDAINEPHRPIPSGRIPGK---WGLWIAI----AMSALSLLVGAQLGPWGFYATIFGVLAAWAYSAEPIRLKRYGWWGPGLVGLCYEGLPWFTGAAVMSFHAPswSIIIIAALYAMGAHGIMTLNDFKALEGDRQMSVNSLPVTLGPKRAARAACWVMTLPQVAVVAFLFFWGKPLFATAILALITTQLW-AMSVLLRDPKARAPWYNGTGVAMYVTGMMIAAFA---\n>MGYP001039604806/18-293 [subseq from] MGYP001039604806\n-----------------------------------------------ELFKPITWFPPMWAFACWVVASGQSlegHWGL-----VLAGVLLAGPFVCATSQAVNDWFDRHVDAINEPHRPIPSGRMPGRWglYLAVLWTVL--SLLLSTTLG-------PWGFGAAALGLLLAWAYSAPPVRLKRNGWWGNAACGLSYEGLAWITGAAVMaGGQMPGVssMILALLYSLGAHGIMTLNDFKAIEGDRKMGIASLPVQLGASGAAWVACATMVLAQAAVVACLLAWERPWHAGaVALCVTV--QLLMMRRFLAKPVARALWLSGLGVPLYVAGMMISAFA---\n>MGYP001104902897/19-295 [subseq from] MGYP001104902897\n---------------------------------------------MLTLIKPITWFPPVWAYLCGVVSSGVPVMSAPW--LVLIGMVLAGPVVCGMSQAANDWCDRHVDAINEPNRPIPSGAIPGRWGLWIALIMSALALALGATLGPWG-------FGATVFGVLAAWAYSAEPVRLKKSGWWGPGLVGLCYEGLPWFTGAAVLAAGAPswQVVVVALLYATGAHGIMTLNDFKALEGDRQTGVNSLPVTLGPERAARVACWIMALPQVAVIALLAGWGQIWHALAIAVLLA-VQFWAMRVLLSDPKGRAPWYNGTGVLLYVSGMMIAAFA---\n>MGYP000397769965/35-312 [subseq from] MGYP000397769965\n---------------------------------------------VLELLKPITWFPPMWAYLCGFVSTGR---SIDGHGWSLLAgVLLAGPLVCATSQAVNDWFDRHVDAINEPQRVIPSGRMPG------RWGLYVG-IAWSVLSLLVAASLGPVVLLAAVVGLLLAWAYSAPPLRLKGNGWFGNAAVGLCYEGLPWITGAAvLLGGAWPEsrILWVALIYSLGAHGIMTLNDFKALEGDHAQGVRSLPVQLGAARAARLACLVMAGAQVLIVALLIVWGQPWHATGVALLLALQ-LVAMRRLLSDPKRFAPWYNATGVSLYVLGMLVCAFA---\n>MGYP000229842409/19-294 [subseq from] FL=1\n----------------------------------------------LELFKPITWFPPMWAFGCGVVSSGADLGARW--PMAIAGVVLAGPLICATSQAVKDWFDRDVDAINEPGRPIPSGRVPGR---WGLWIAIAWTL----VSMAWAFALGPWVFGAAVVGMALAWIYSAPPLRLKQSGWWGPAVCALSYEGITWFTGAAVMLAALPDprILMIAALYSFGAHGIMVLNDFKAIEGDRVMGVRSLPVQLGVAKAARLACAVMAAPQFVVAALLFAWDRPLHGIaVTLFLGI-QLYL-MARLVSDPRKHAPWFHGTGVLLYVLGMLTSAFA---\n>MGYP003564231824/19-295 [subseq from] FL=1\n---------------------------------------------MLTLIKPITWFPPIWAYLCGVIASGVPLGSAPW--AVLTGMVLAGPVVCGMSQAANDWCDRHVDAINEPQRPIPSGSIPGRWGLWIALAMSALALALGATLGPWG-------FGATVFGVLAAWAYSAEPVRLKKSGIWGPGLVGLCYEGLPWFTGVAVLSAGAPPMpaVIVALLYALGAHGIMTLNDFKALEGDRQTGVNSLPVTLGPDRAARVACWVMGLPQLAVIALLLSWDRPYHALAITALLAAQIW-AMRVLLTDPKGRAPWYNATGVTLYVSGMMVAAFA---\n>MGYP000958986931/11-286 [subseq from] FL=1\n-----------------------------------------------ELLKPITWFPPMWAFACGAVASGQ-NWS-ERWALVALGVLLAGPMVCATSQAVNDWFDRHVDAINEPNRPIPSGRMPGRwgLYIAVLWTVL--SLAVALTLGPW-------GFVAALVGLALAWAYSAPPLRLKRNGWWGNAACGICYEGLAWVTGAIVmAGGSLPDgrSLALAALYSLGAHGIMTLNDFKSVEGDRRMGIGSLPVRLGEEQAAHMACWMMAAPQFVVVVLLMSWQARGHALAVGALLAVQLLL-MRRFVADPHGRATWYSGLGVTLYVSGMLVSAFA---\n>MGYP003346629685/11-282 [subseq from] FL=0\n-----------------------------------------------QLLKPITWFPPMWAFACGVVASGQGL--SGQAGLILLGLILTGPLVCASSQAVNDWFDRHVDAINEPQRPIPSGRMPGR------WGLYIAILWTG-LSVLWSWQLGIWGFYATLLGLALAWAYSAPPLRLKLNGWWGNAACALSYEGLAWITGAAvMLGGAMPEteTLILALLYSAGAHGIMTLNDFKAIEGDQKLGIRSLPVQLGADHAARLACLVMALPQFAVVSFLLSWSHPLAAVLVATILLCQIAFM-TILLRDPRANAPWYNATGISLYVLGMLI-------\n>MGYP001483401322/17-294 [subseq from] FL=1\n--------------------------------------------TSVELIKPITWFPPMWAFLCGTVSTGVI--SIEKLPIICLGIFLAGPLVCGMSQAANDWCDRHVDAINEPERPIPSGRMPEKWGLAIALFMSVLSLTVGWFLGTWG-------FIATISAVICAWIYSVEPFRLKKSGILGPLLVGFCYEGLPWFTGAAILSVGMPEqkTIVLAILYALGAFGIMILNDFKAIEGDKQTGVNSLPVALGSKKAiKLACIC-MIIPQLTVVWFLFYWKMIIFSAIIGTVSLFQIMA-MSRLLKNPQRFAPWYNQTGITLYVLGMMVSAVG---\n>MGYP002628153655/20-295 [subseq from] FL=1\n----------------------------------------------LWLIKPVTWFPPMWALLCGIVSSGAAftgNWT-----LILLGILLAGPIVCGMSQAANDWCDRHVDAINEPDRPIPSGRIPGR---WGLWIALaMTGLGLGVGYTL-----GPWVFGATIMAVLAAWAYSAEPVRAKKSGIWGPALCGLAYETLPWITGAAILTSGAPsvSVIVIAVLYGLGAHGIMTLNDFKAVEGDRAMGLQSLPVTLGPDRAARVACWVMAVPQVAVIGLLVTWGFAFHALGIAAMLAVQLA-AMRVLLRDPLGKAQWYQGMGILFYISGMMIAAFA---\n>MGYP002787522288/20-295 [subseq from] FL=1\n----------------------------------------------LELLKPITWFPPMWAFMCGVVSSGEAL--AGRWPFLIAGILLTGPLVCGTSQAVNDWFDREVDAINEPHRPIPSGRIGGNWGL---RIAIA-GT-LLSLLVAWLT--GPWVLAATVLGLACAWGYSAPPFRFKTSGWLGPAVVALTYEGLSWFTGASVMAGALPhvDVLVVLGLYSLGAHGIMTLNDFKAVEGDRLTGLRSLPVTLGVMPAARLACLTMALPQVAVIGLLISRD-LAWSAGVVGVVLAAQLALMPRLLRDPRHNAPWYSATGVTLYVLGMLGSALG---\n>MGYP001348585711/17-292 [subseq from] FL=1\n-----------------------------------------------ELLKPITWFPPMWAFACGAVASGQSG--AERWLLVAVGVLLAGPMVCATSQAVNDWFDRHVDAINEPQRPIPSGRMPGRwgLYIALLWSLL--SLAVALVLGPWG-------FAAALFGLALAWAYSAPPLRLKRNGWWGNAACGLCYEGLAWVTGAVvMAGGALPDgrSLALAALYSLGAHGIMTLNDFKSMEGDRRMGIGSLPVRLGAEPAAHMACWMMAAPQFIVVVLLLSWQAKGHALAVGALLAAQLLL-MRRFVSDPRGRATWYSGLGVTLYVAGMLVSAFA---\n>MGYP003644345051/2-277 [subseq from] FL=1\n----------------------------------------------LRLIKPITWFPPMWAYLCGVIASGATP--LGQWGLILLGVVLAGPIVCGMSQAANDWCDRHVDAINEPDRPIPSGRVPGRWGLWIALAMSAMSLAVGAMLGPWG-------FGATVFGVLAAWAYSAEPVRLKRSGWWGPGLVGLCYEGLPWFTGAAVLSEGAPgwPIVAIAALYALGAHGIITLNDFKALQGDRKMGVDSLPVTLGPERAARVACWIMALPQVAVVVLLLLWGKPIHAFAILGLLGLQM-MAMQVLLHDPKARAPWYNATGVSLYVSGMMVAAFA---\n>MGYP000906285635/18-253 [subseq from] FL=0\n------------------------------------------------------------------------------------GLALSGPLVCGTSQAVNDWFDRHVDAINEPNRPIPSGRIPGRWglYIAILWTVL----SLAVALA-----LGPVVFWAAVFGMAAAWAYSAPPFRLKANGWWGNAAVGLCYEGLPWFTGAAVLLAAVPgwQVILVAALYSAGAHGIMTLNDFKSITGDTQMGVRSLPVQLGVRGAARTACAVMALPQVVVITLLLMWGRPFHALAVVALLIVQLVM-MRRFLADPVARALWYSGLGVPLYVSGMLV-------\n>MGYP000430317457/22-298 [subseq from] FL=1\n----------------------------------------------LELLKPITWFPPMWAFGCGVAsAHGGFtqHWPL-----ALLGVILAGPLVCAMSQAANDWYDRHVDAINEPHRPIPSGRIPGRwgLYIALFWTLLS--LIAALPLGAWG-FGATI---IAV---ALAWAYSAPPFRLKANGWWGNLACGLAYETLPWVTAAAIMSGGAPDwrVLLVALLYGLGAHGIMTLNDFKAIEGDRRMGVLSLPVQLGAERAGLVACIFMAAPQVLVIGLLFAWDAPWHAAAVALSLLTQL-GLMRRMLRDPCALAPWYNGTGVLLYVIGMLISALAL--\n>MGYP001300306761/18-295 [subseq from] FL=1\n---------------------------------------------ALELIKPITWFPPMWAYTCGAISAGvSFNSQLWV---VFLGIFLAGPVVCGMSQAANDWCDRHVDSINQPERPIPSGRIPGKWGLWIALIMTVISLILGSYLGIWG---FIATAF-A---VVAAWVYSAEPFRLKKSGWWGPGLVGLCYEGLPWFTGAAVISASipSPKIIIIAALYAIGAHGIMTLNDFKALEGDRQTGIRSLPVVFGPRTAALIACLTMAIAQFMVVLLLyIWIGPSLYGIVISALILGQVW-AMQTMMRDPKGKAPWYNATGVTMYVSGMMVCAFA---\n>MGYP002784086530/20-297 [subseq from] FL=1\n----------------------------------------------LTLLKPVTWFPPMWAFTCGAISAG-VPFTNERWWTLALGIGLTGPMVCASSQAVNDWFDRHVDAINEPHRPIPSGRIPG------QWGLVI-AIGWSLLCVLWALP-LGSVGLTAVALALaFSWAYSAPPFRFKRNGWLGNAAVGFTYEGLAWVTGAGimLGSTLPPaNILIVAALYSLGAHGIMTLNDFKAMAGDERMGVRSLPVLHGAQGAAWLASLIMLAAQAAVIALLVTWGRPMHALAVGVLALVQAGLM-LWFVRAPESRALYLSAFGVPFYVSGMMVSAFA---\n>MGYP000170895549/2-277 [subseq from] FL=1\n----------------------------------------------LRLIKPVTWFPPMWAYLCGIVSSGAA--LADQAALVVLGVILAGPIVCGMSQAANDWCDRHVDAINEPDRPIPSGRIPGRWGLWIALAMTLLSLAVGSLLGTWG-------FIATCVGVAAAWAYSAEPVRLKRSGWWGPGLVGLSYETLPWFTGAAVLAQTLPatPVILVAILYGIGAHGIMTLNDFKALEGDAQMGVDSLPVTLGPEKAARVACAVMLVPQLGVVALLIAWAQPWHAGGIAALVLAQVWA-MSVMLQDPRAKAPWYNGTGVLMYISGMMIAAFA---\n>MGYP003515447806/4-236 [subseq from] FL=0\n---------------------------------------------------------------------------------------------CATSQAVNDWFDRHVDAINEPDRPIPSGRIPGRWGlnIAILWTAL--SFAVAALLGPW-------VVAAATFGLVLAWLYSAPPVRLKQNGWWGNAAVGLCYEGLPWITGAAVMlggGAPRTEVLLLAGLYSLGAHGIMTLNDFKSMRGDARMGIASLPVQLGAQGAAWVACAVMALPQTIVVALLLGWGAPYHALAVAALLAIQLVL-MRRFLQKPVERATWYSALGVNFYVLGMLVSAFAV--\n>MGYP003386559913/17-294 [subseq from] FL=1\n-------------------------------------------RDVLELLKPITWFPPMWAFMCGCISSGES--LADRWPFVIIGILLTGRRVCGTSQAINEWFGRHVDAINQPERPIPSGRIAGQ---WGLWIA-IGGTILSLAVSLAAGQ---WVFYATCLGVACAWAYSAPPLRLKMSGIWGPGVVGLTYEGLTWFTGAAVMaGTLpSTQILIVLTLYSLGAHGIMTLNDFKAVEGDRKMGVRSLPAMLGVDRAAQIACVVMALPQAVVVVLLMQWGHGLAALIVSVLLLAQLSLM-PRLLYDPLKYTPWYNATGTSLYVFGMLASAF----\n>MGYP001792590841/20-295 [subseq from] FL=1\n----------------------------------------------VQLLKPITWFPPMWAFMCGAVSSGAGIEGRHRIEA--GGVLLAGPLVCGTSQAVNDWFDRHVDAINEPDRPIPSGRVGGRW---GLYVALIG-TALSAAV-AWAL--GPLVFAAALVGLALAWGYSAPPFRFKTSGWTGPAVVGLTYEGLSWFTGATvMLGALPrAEVLIVLLLYSLGAHGIMTLNDFKAVEGDRATGLRSLPVIMGVSGaARFACL-TMAAAQVVVIALLAWWGHTVSAALVGAMLLAQVA-AMPRLLSNPARYAPWYNAVGVLLYVLGMLAAALG---\n>MGYP002785227123/18-294 [subseq from] FL=1\n---------------------------------------------LLTLVKPITWFPPMWAYLCGVVSSGGSVAGA--WPMVLLGIVVAGPVVCGMSQAANDWCDRHVDAVNEPDRPIPSGRVPGRWGLYVALAMTALSLALGWQLGPW-------GFGATVVGVLAAWAYSAEPVRLKRSGWWGPGLVGLCYEGLPWFTGAAVMAAGAPriEVVIVAALYALGAHGIMTLNDFKALEGDRQHGVRSLPVALGPEVAAKIACTVMTLAQLLVISLLLVWDKPWHALAVTALVLGQIV-AMRVLLRDPRGNAPWYNGVGVVMYVAGMMVSAFA---\n>MGYP000948561711/15-220 [subseq from] FL=0\n--------------------------------------------AVLALLKPVTWFPPMWALGCGVVSSGV---SIRQNGASIVgAILLAGPLICGTSQAANDWFDRHVDAINEPHRPIPSGRVPGRWglAVAIVWTAL--SLVVAALLGRW-------VFLASILGLSIAWAYSAPPLRLKQNGWWGNTAVGLCYEGLPWFTGAAAVAHeHlpDPRITFLAVLYSAGAFGIMVLNDFKAIEGDHKLGVRTLPVQLGVGNAV-----------------------------------------------------------------------------\n>MGYP000541337611/20-243 [subseq from] FL=1\n----------------------------------------------LELLKPVTWFPPMWAFLCGVVSSGQS--ISEHWGLALVGILLAGPLVCGASQVVNDWFDREVDALNEPGRPIPSGRVPG------RWGLYFAVI--WSAVSLWVGYLLgPWVFGATLFGMLLAWAYSAPPLRLKSNGWWGNAAVGLSYEGLAWVTGAAvMIGGAMPDVHVLSlaLLYSLGAHGIMTLNDFKAIEGDKQMNVRSLPVQLGTNGAARLACIVMAVPQLVVIGLLLG---------------------------------------------------------\n>MGYP003562199418/1-275 [subseq from] FL=0\n-----------------------------------------------QLLKPITWFPPMWAFGCGVVSSGVS--PDGDWGRLAIGVLLAGPIVCGMSQAANDWCDRHVDAVNEPDRPIPSGRIPGRW---GLWIALaMTGLSLavGWLLGPW-------GFGATVVGVIAAWAYSAEPIRLKRSGWWGPGLVGLSYEGLPWFTGAAVLLGAAPrfEIVALAALYAFGAHGIMTLNDFKALEGDRQHGVRSLPVVLGPEVAAKIACTVMALAQMLVIAFLLVLGQPWHALAVAALLAAQIA-AMRVLMRDPKGKAPWYNGTGVVLYVTGMMVTAFA---\n>MGYP001163311826/11-286 [subseq from] FL=1\n-----------------------------------------------ELFKPITWFPPMWAFACGVVASGVSMDG--RWLLALLGIALAGPLVCATSQAVNDWFDRHVDAINEPQRPIPSGRMPGR------WGLYLAVLWTALSL-LVATVLGPWGFGAAALGLALAWAYSAPPVRLKENGWWGNAACGISYEGIAWVTGAAVMaGGAMPggESLALAALYSAGTHGIMTLNDFKSVTGDRQMGVRSLPVQLGVQRAARVACLFMAMPQVAVIALLLAWGQPWHALAVALLLTAQAAL-MRRFLADPTARALWYSGFGVPLFVAGMMVSAFA---\n>MGYP002655073912/21-296 [subseq from] FL=0\n---------------------------------------------VAELLKPITWFPPVWAFACGAVASGQS--LADNWVLIVLGLILTGPLVCASSQAVNDWFDRHVDAINEPQRPIPSGRMPGRWGL-GIAILWT-GLSLlwATLMGTWG---F-VACALAI---AFSWAYSAPPVRLKNNGWWGAAACALSYEGLAWLTGTAvMLGGAWPGsySICLALLYSLGAHGIMTLNDFKAIEGDRQMGIASLPVKYGPKVAARIACVMMWTPQVLVAILLLNWQLPWHALAVFVLSLMQWPLMFQ-FLKNPVERALYVSAFDVPMFVSGMMVSA-----\n>MGYP001801215250/24-301 [subseq from] FL=1\n----------------------------------------------LEILKPITWFPPMWALMCGVVSSGIP-M-SGRILEIIAGVALAGPLVCGMSQAINDWCDRHVDAINEPERPIPSGRIPGRWglYIAIGWTFV--SVLVAAALGTWAL-------GAAVVACALAWAYSAPPIRLKRNGWWGNSAVAICYEGVPWFTGAAIMAAAAPSwqIVVCAVLYSVGAHGIMTLNDFKSIEGDTKMGIGSLPVLRGAERAgRFACI-VMAVPQIAVIALLYHWDAPWHALAVAALLLIQCGLMVR-LLAAPRERAPWYNATGVTLYVSGMLITAFALS-\n>MGYP001819826923/19-295 [subseq from] FL=1\n----------------------------------------------LELLKPVTWFPPMWAYLCGVVSSG--VWPGENWGLVILGVILAGPVVCGMSQAANDWCDRHVDAINEPNRPIPSGRVPGRWG---LYVaLAMS--GLGLLIG-WQL--GPWGFGATVAAVLAAWAYSCEPVRLKRSGWWGPGLVGLSYETLPWFTGAAVLSAGAPsfEVVTLAVLYGLGAHGIMTLNDFKALEGDRATGVRSLPVVLGPEVAAKIACTGMALPQFVIIPLLLIWGRPWHALGIAAVLALQLV-AMRVLFRDPEAKAPWFNGTGVALYVTGMMIAAFAV--\n>MGYP000846115146/2-274 [subseq from] FL=0\n--------------------------------------------------KPITWFPPMWAFACGVVASGV---PLDGRWQLVICgVLLAGPFVCATSQAVNDWFDRHVDAINEPQRPIPSGRMPGRWGLylAIAWTL--VSMLLASTLGAWG-------FAAAVLALVLAWAHSAPPVRLKENGWWGNAACGLSYEGLAWVTGAAVIagGVMpAPPSLLLAGLYSAGAHGIMTLNDFKAVEGDRQMGVRSLPVQMGVQAAGRFACWSMAVPQVIVVLLLIGWGHPMHALAVLALLALQLVL-MDHFLQDVTGRALLYSGFGVPLFVAGMMVSAFA---\n>MGYP000479253871/18-294 [subseq from] MGYP000479253871\n---------------------------------------------MLRLIKPITWFPPIWAYLCGSVSAGVP--LSGNWGMVLLGMVLAGPVVCGMSQAANDWCDRHVDAINEPDRPIPSGRIPGRWGLWIALAMTALSLAIGAMLGTWG-------FWATVAGVAAAWAYSAEPVRLKRSGWWGPGLVGLSYEGLPWFTGAAVLLQAAPrfEVVIIAFLYAFGAHGIMTLNDFKALEGDRQFGVRSLPVVLGPEVAAKIACTVMAMAQVLVICLLVIFGTPYHALGVTAVLLAQLAA-MRVLFRDPKGKAPWYNGTGVVLYVTGMMISAFA---\n>MGYP003667935980/20-295 [subseq from] FL=1\n----------------------------------------------LALLKPVTWFPPMWAFACGAISAGQIT-SDRWVAVGL-GVLLAGPLLCGTSQAVNDWFDRHVDAINEPDRVIPSGRMPGR---WGLWVAIFNSI-LSMIVAALLG---TTVFVAAAIGLALAWAYSAPPFRLKRNGWWGNTACGFSYETLPWItAAAAALGTVpSGEIFIIAFLYGLGALGIMTLNDFKSMEGDTKMGIASLPVQMGARAAAMFAGLSMIVPQLVVVGLLLVWSHAWSAAAVGALALAQAV-ALPRLVADPKGKAIWYSALGVGLYVTGMMITAFA---\n>MGYP002735262959/20-295 [subseq from] FL=1\n----------------------------------------------LELLKPITWFPPMWALMCGVVSSGVSPL--SRWTFLIAGILLAGPLVCGTSQAVNDWFDRHVDAINEPDRPIPSGRIGGR------WGLYiaIGWTALSLAVAAFTG---QWVLIATVFGLACAWAYSAPPFRLKTSGWIGPAVVGLTYEGLSWFTGAAVMaGALPPvHVLVVLTLYSIGAHGIMTLNDFKAVEGDRATGLRSLPVVLGERPAALLASAVMAVPQVIVVALMVMRGHRISAGVVAVLLAAQLALM-PKLVSAPARNAPWYNATGVSLYVLGMLASALG---\n>MGYP001793754084/16-292 [subseq from] FL=1\n---------------------------------------------VLELLKPITWFPPMWAYLCGIVSVGVpISGRWDEV---LLGVILAGPLVCAMSQAANDWCDRHVDAINQPQRPIPSGRMPGRWGLWIAWAWTALSLAVGAMLGIWGF--AATVFAVA-----CAWAYSAEPLRLKRNGWWSNAVCALCYEGVPWFTAAAVLSLALPDaeIVVVALLYAAGAHGIMTLNDFKALEGDRVMGVGSLPVKLGPERAARLACWVMAVPQIAVAGLLWTWDRPLYALAIAAVLIVQLGLM-RRLLQDPKRLAPWYNGTGIVLYVTGMMIAAFA---\n>MGYP000235008120/52-326 [subseq from] MGYP000235008120\n----------------------------------------------LPLMKPVTWFPPMWAFACGVVSTGEDIAS--NWSILLRGVILAGPLMCAMSQTMNDYFDREVDAINEPDRPIPSGKISKQA----SWIITFS-LILTGFLVAWSIH--PYVMIIAFVGVLMSHAYSGPPVRAKRNGWFGNLIVGLAYEGVAWLTGSFAItqGVPSSESIALAIIFSLGAHGIMTLNDFKSVVGDNIRKVASIPVQLGEKKAAILASVVMDIAQLAAIGILLAKSAFITSGIAILLLAFQIPMQ-KTLIDNPKEKAVWYNAFGTLLYVLSMMVCAI----\n>MGYP001060556025/19-294 [subseq from] MGYP001060556025\n----------------------------------------------LLLLKPITWFPPMWAFLCGIVSSGasfSGHWVL-----IVLGLILAGPIVCGMSQAANDWCDRHVDAINEPDRPIPSGRIPG------RWGLRI-ALAMSAL-SLLAGYQLgPWGFAATVFGVLAAWAYSAEPLRLKTSGWWGPGLVGLCYEGLPWFTGAAVLSAGAPDwrIILLAGLYALGAHGIMTLNDFKATEGDRQLGINSLPVTLGSERAARLACWIMAVPQAIVIALLILWEQPVFALILAALLAAQ-FWAMGVMLTDPKARAPWYNATGVSMYVSGMMISAIA---\n>MGYP003627212563/20-295 [subseq from] FL=1\n----------------------------------------------VELTKPVTWFPPMWAFLCGVVSSGISipdHWV-----FLVVGIALTGPIVCGTSQVINDWCDRHVDAINEPDRPIPSGRVPGRWPVA----IALAGSALS--LAVAAA-LGPWVLLATCVALFFGWAYSSPPFRFKRSGWIGPLVCALSYEGLSWFTGASVMvGGLpATNIIAVLLLYSLGAHGIMTLNDFKAVEGDRAMGLRSLPVTMGVRRAALFACAAMALAQLAVVALLA-LQDYRLSAIIVGLLLlIQIGL-MARLVTDPGKYAPWYNATGISLYVFGMLAAALG---\n>MGYP001813506146/2-265 [subseq from] FL=1\n-----------------------------------------------------------WAFGCGVISSGGS--LIERWPFAVGGILLAGPMVCGTSQVVNDWFDRHVDAINEPNRPIPSGRVPGRIGLYYAIIWTLASLVVASLLGPWV------VAA-TLVGLALAWAYSAPPFRLKRNGWYGNAAVGLCYEGLPWFTAAAvLLGTLPPgEILWLALLYSIGAHGIMTLNDFKAIEGDRMMRVRTLPVQLGTNGAARVACLVMAVPQVIVVGFLLQWQQTVAAGVVLALVGVQGMLMV-RFLGDPIRYATWFSGFGVTLYVLGMLTSAIAV--\n>MGYP000350150818/18-291 [subseq from] MGYP000350150818\n----------------------------------------------LELLKPITWFPPIWAFMCGVVSSGqpaSGHWV-QII----AGGLLAGPLVCGNSQAINDWFDRHVDAINEPNRPIPSGRIPGRW---GLWIACIGtviSLAVGAALGLWV-------MAATVVGLAAAWAYSAPPFRLKASGWWGPMLVGLTYEGLSWFTGAAVMtSTLPPTpVLVVLVLYSLGAHGIMTLNDFKAVEGDRQTGVRSLPVVLGVRNAALLACTVMALAQVLAAIYLVQHGFMLSAAIVAAVLAV-QFALMPRLIADPAGRAPWYGGTGVTLYVLGMLAAA-----\n>MGYP002622040589/24-298 [subseq from] FL=1\n----------------------------------------------LALLKPITWFPPMWAYVCGAVAAGAP---IGDRWYLVaLGILLAGPLICGTSQAVNDWFDRHVDAINEPDRVIPSGRMPGSWGL-YIAI-VMSG--ISAAVALLLG---PWVFTAALFGLAFAWAYSAPPFRFKQNGWIGNGLVGFSYETLPWLtAAVAVLGQPPSwTMAGIALLYGLGAHGILTLNDFKSIRGDREMGIRSLPARYGAGAAALIACAVMAVAQAGVIVLLHMAGLDGHAIVIEALVAAQLLLM-VWFLRDPVGRAILYSAAGVGLYVTGMMVAAF----\n>MGYP000045605300/10-286 [subseq from] FL=1\n----------------------------------------------LQLLKPVTWFAPMWAFACGVVSSGM---SAEGKGLIIFaGVLLAGPLVCATSQAVNDWYDRHVDAINEPNRPIPSGRIPGRWG---LY-IAFGWTGLSLIVATALG---PWGFAAAVIGLALAWAYSAPPVRLKRNGWWGNSAVAICYEGLPWITGAAVMlAGAMPDwrIFVIAAFYSAGAHGIMTLNDFKSVKGDRRMGIDSLPVLLGERNAGRVACWMMAIPQVAVIALLFAWDRAYHALIVTTLLGIQLLLM-RRLLTRPAELAPWYNATGILLYVIGMLVGAFA---\n>MGYP001092978989/17-256 [subseq from] FL=1\n--------------------------------------------------------------------------------------AVAGPLVCGTSQAVNDWFDRDVDAINEPHRPIPSGRLPGR---TGLWIGMA-----WTLLSLAAGFLLGPVGFLATGVALvLAWMYSAPPFRFKQNGWVGNLVVGISYEGLAWVTGAAVvLGGVVPDdrTLLLALLYSLGAHGIMTLNDYKSRHGDLVAGIGSLPARLGPATAAWVACVAMLGAQAVVVGLLLSWGTPLAALAVVVLMVGQVGIMVPFLRKPDAGTALRVSAFGVPFYVSGMMVSAFA---\n>MGYP001135625983/18-294 [subseq from] MGYP001135625983\n---------------------------------------------MLRLIKPITWFPPGWAFLCGAVSSGIPRGA--NWPTVILGMVLAGPIVCGMSQAANDWCDRHVDAVNEPDRPIPSGRIPGRWGLWIALAMTALSLAVGWLLGPWG-------FAATVVGVIAAWAYSAEPIRLKRSGWWGPGLVALSYEGLPWFTGAAVLLAAAPrfEIVMMAALYAFGAHGIMTLNDFKALEGDRQHGVRSLPVVLGPEVAARIACTVMGLAQALVIAFLLVLGQPWHALAVNALLLAQ-FAAMRVLFRDPKGKAPWYNGTGVVLYVTGMRGTAFA---\n>MGYP003670096246/22-297 [subseq from] FL=1\n----------------------------------------------VQLTKPVTWFPPMWAFMCGVVSSGVS--IPDNWVFLITGIALTGPIVCGTSQVINDWCDRHVDAINEPDRPIPSGRVP------GLWPVAIALTGSALSLAVAAALGQWVLLATCV-ALFFGWAYSAPPFRFKRSGWIGPMVCALSYEGLSWFTGASVMaGGLpATNIIVVLLLYSLGAHGIMTLNDFKAVEGDRATGLRSLPVTMGVRPAALFACAVMAGAQLAVIALLVAEALLLSATI-VGLfTAIQLGLMV-RLVRDPAKFAPWYNATGVSLYVFGMLAAALG---\n>MGYP001059082764/21-298 [subseq from] FL=1\n--------------------------------------------AVLTLLKPITWFPPMWAYLCGAISAGvspSGHWLALGL-----GVVLAGPVVCGMSQAANDWCDRHVDAINEPHRPIPSGRIPGRWGLWIALIMSVGALLLSTALGPWG---FGA-TVLAV---AAAWAYSAEPVRLKRSGWWGPGLVGLSYETLPWFTGAAVLSAGAPawPVIIIALLYGIGAHGIMTLNDFKALEGDRQTGVNSLPVTLGPERAAKLACWVMALPQVGVIALLFYWGRPWFAFFITAALMFQ-FLAMSVLLKDPKAKAPWYNGSGVTLYVSGMMIAAFA---\n>MGYP001394251499/20-295 [subseq from] FL=1\n----------------------------------------------LELLKPITWFPPMWAFLCGWISAGPG--TGISGWSLLAGVALTGPLVCGASQVVNDWYDRDVDAVNEPHRPIPSGRAPGNV---ALWFAIAW----TLLAQAWALMLGPWVAAATLIGLLLAWAYSAPPPRLKLNGWWGNSAVALSYEGLAWITGAAivLGGDLPPaPILIIALLYSIGAHGIMTLNDFKSVEGDLQMGIRSLPAQLGRERAAKVACLFMLLPQLVVIALLLHWQLAPYAAAVTTVMVAQCL-AMKRLLSDPKQLAPWYNATGVSLYVLGMMSAAV----\n>MGYP000614772694/20-295 [subseq from] MGYP000614772694\n----------------------------------------------LKLLKPITWFPPMWAFMCGVVSSGVP--LPERWQVLLLGVILTGPMVCGTSQAVNDWFDRDIDAINEPNRPIPSGRIPGRW---GLYIAIIGT-VLSMCLALTMGQ---WVVYATVVGLICAWIYSAPPLRLKMSGWWGPGICALTYEGLSWFTGAAIMAAALPPtpVLIILLLYSAGAHGIMTLNDFKAEKGDVIMGVRSLPVILGTQNAaKLACV-VMAIPQ-AVAAYMLFEWGLRYSSVAVTVSlIVQIG-LMTRLLRDPAKNAPWYNATGTTLYVLGMLAAAIG---\n>MGYP001328065724/17-294 [subseq from] FL=1\n--------------------------------------------VSVELLKPITWFPPMWAFLCGAVSAGFI--FIEHLPIVFVGILLAGPVICGMSQAINDWGDRIVDAINEPSRPIPSGRISSTWAFSLAILLSLIGLLVGWSLGKWV-------LIATVVAIFCAWAYSIEPIRLKKSGILGPAIVAICYEGLPWFTGAAVIFQGLPDIkiVLFAALYAFGAFGIMTLNDFKALRGDTITGVNSLPVTMGPEKASKIACAVMTIPQLIVISLLYYFGTFIEATIIGLLVISQIN-LMRRLIKNPKKLAPWYNATGVTLYVIGMMVAAIA---\n>MGYP000455481592/24-301 [subseq from] MGYP000455481592\n---------------------------------------------VLELLKPVTWFPPMWAFACGVVSSGvNMQGRWWMLALG---IALTGPISCAGSQAVNDWFDRHVDAINEPQRPIPSGRVP------GSWGLILALLWSAATLAVGSAFGTAGLIATCI-AVALSWAYSAPPLRLKADGWFGNAAVGLTYEGLAWITGAVVMlGAW-PNerIVVLALLYSVGAHGIMTLNDFKAIDGDRQSGVASLPVQLGAQRAaKLACI-VILLPQLLALGLLVSAWhRPVHAAALLVLIMVQMR-MMPTFLRAPVEKALWYSGFGVPVSVLGMMVCAHA---\n>MGYP001059226607/11-286 [subseq from] MGYP001059226607\n-----------------------------------------------ELLKPITWFPPMWAFACGVVASGAA--LADRWWLVVLGVLLAGPLVCATSQAVNDWFDRHVDAINEPQRPIPSGRVPGR------WGLYIALIWTGLSL-VVASALGPWGFGAAVLGLALAWAYSAPPLRLKLNGWWGNAACGLSYEGLAWITGAAVMaGGAMPDgrSLLLAGLYSLGAHGIMTLNDFKSVEGDRRMGIGSLPVRLGIDRAARVACWAMAVPQVVVVLALLGWDRPLHA-GLVGLMLGAQLLLMRRFLARPAARAVWYSGFGVLLYVLGMLASAFA---\n>MGYP000078014972/24-301 [subseq from] MGYP000078014972\n----------------------------------------------LEFTHPITWFPPMWAFMCGAVSSGQPLFAHLFLV--GAGVILAGPLLCAASQTVNDWFDRHVDAINEPNRPIPSGRIPGRWglYIAIFWSAI---SLLWALLI---GGAW--VIGPTVLGIALSWAYSAPPLRLKQNGWWGNTVVAFSYEGLAWVTGTAVLLGAMPDWrsLTLAFLYSVGAHGIMTLNDFKAIAGDTRLGVRSLPVQLGVQNAALLACIFMIAPQLTVIGLLFGWGQPWHGWAVVALVAAQTAMMLR-FLRDPIGRATWLSAFGVTIYVSGMMISAFAA--\n>MGYP003407476386/29-302 [subseq from] FL=1\n-----------------------------------------------EFLKPITWFPPMWAFACGVVASGQdigAHWA-----LLLLGLVLTGPLVCASSQAVNDWFDRHVDAINEPNRPIPSGRMPG------RWGLGI-AIAWTALSLVWATLMGPWGFVACALAIALSWAYSAPPVRLKNNGWWGNAACALSYEGLAWLTGTAVMlGGAwpGPHSVALALLYSVGAHGIMTLNDFKAIEGDRRMGVASLPVQLGAHGaARMACVFM-LVPQGVVAALLLNWQLPWHAAAVLALTVLQGPLMLK-FLRQPIERALHVSAFGVPLFVSGMMVSA-----\n>MGYP000852626097/23-299 [subseq from] FL=1\n----------------------------------------------LELLKPVTWFPPMWAFACGLVSSGAG--LGDRLGLVLLGVALCGPLVCGTSQAVNDWFDRHVDALNEPHRPIPSGRIPGRWglAIAIAWTIV------SALVGFVLG---PVTFAATLLGLALAWAYSAPPFRFKRNGWIGNGVVGLCYEGLPWITGAAIAAGTTPsaEVFAVALAYSIGAHGIMTLNDFKSVDGDRRMGVGSLPARLGPVLAVEVACVVMALAQAAVVLMLVAWGNTIAALLVTVVLGAQ-CLLMRPLLTQPMQKAPWYNARGVSLYVLGMMVTAVAL--\n>MGYP002654705310/7-249 [subseq from] FL=0\n-----------------------------------------------------------------------------------AGVILAGPMVCAASQAVNDWYDREVDAINEPQRPIPSGRMPGawGLYVACIWTGL--SLLLGWLISPWA-------FAATLLGLLLAWFYSMPPLRFKQNGWLGNAACGISYEGLAWFTGSAvMMGDLFPSTpsILLAILYSIGAHGIMTLNDFKAIEGDRQMGVLSLPVQLGVAGAaENACLMM-LAPQFGVFGLLLIWGAYWQAGVIVLLIAGQII-MMRNFLLDPVKQALFLSGFGVPLFVAGMMVSAFAV--\n>MGYP000650285982/2-278 [subseq from] FL=1\n----------------------------------------------LRLIKPITWFPPIWAYLCGSVSAGVPL--GGNWALVLLGMILSGPIVCGMSQAANDWCDRHVDAVNEPDRPIPSGRIPGRWGLWIALAMTVLSLAVGALLGPWG-------FGATVAGVIAAWAYSAEPVRLKRSGWWGPGLVGLSYEGLPWFTGAAVLLGAAPrfEVVMIATLYALGAHGIMTLNDFKAIEGDRRMGVASLPVQLGAQGaARMACVFM-LVPQVAVTL-LLAYWQLpWHATavwVLAGLQCPLM----VKFVRHPVERALHVSAFGVPLFVAGMMVSAWGL--\n>MGYP002780423741/20-295 [subseq from] FL=1\n----------------------------------------------VELLKPITWFPPMWAFLCGVVSSGMP--LAERWPFLVGGLLLTGPLVCGTSQAVNDWFDRHVDAINEPGRPIPSGRVAGR------WGLAiaLAGSAL-AMAVAWV--TGPWIFAATLLGLACAWAYSAPPLRLKTNGWLGPAVVGFSYEGLSWFTGATvMAGALPPAaVLIVLILYSLGAHGIMTLNDFKAVEGDRATGVRSLPVVLGERRAARLAGAVMVLPQVTVVALLAGWGMALSAALVAVVLMAQVALM-PRLIADPAARAPWYGATGVSLYVLGMLAAALG---\n>MGYP002654788417/11-264 [subseq from] FL=0\n-----------------------------------------------ELLKPITWFPPMWAFACGVVASGV---GVEDRWLVIgLGVLLAGPLVCATSQAVNDWFDRHVDAINEPNRPIPSGRMPGQWglYIAVGWTVL--SLVVASALGRW-------GFCAAVAGLLLAWAYSAPPVRLKENGWFGNAACGLCYEGLAWITGAAVMaGGATPDgrSISLALLYSLGAHGIMTLNDFKAIEGDRVMGVESLPVQLGVDGAAHSACWTMALPQLGVIALLVIWGRPWHAFSVAGLLAAQAAL-MRWFVGAPTKR-------------------------\n>MGYP001303888597/26-267 [subseq from] FL=0\n------------------------------------------------------------------------------------AVILAGPLVCGTSQAANDWFDRHVDAINEPNRPIPSGRVPGRWglYIAILWTFV--SLGVGAALGRW-------VFLASIVGLLLAWAYSAPPLRLKLNGWWGNTAVGLCYEGLPWFTGAAALsatthasgaGTL-PDtrILILALLYSAGAFGIMVLNDFKAVEGDHALGVRSLPVQLGVRNAALLACFVMAVPQVVVIALLFHNARPIEALIVCGLLGAQAL-MMPILVREPRRRAPLYNATGTTFFVLGM---------\n>MGYP001800142634/20-295 [subseq from] FL=1\n----------------------------------------------VQLLKPITWFPPMWAFMCGAVSSGaGLDGRLWFVAGGV---LLAGPLVCGTSQAVNDWFDRHVDAINEPDRPIPSGRVGGRW---GLYIAVIASL-VSA-LVAWM--LGPLVFVAGLVGLALAWGYSAPPFRFKTSGWTGPAVVGLTYEGLSWFTGATvMLGAMPrSEVLIVLVLYSLGAHGIMTLNDFKAVEGDRATGLKSLPVTMGVVGaARFACF-TMAAAQIVVVALLVMWG-LNVSAVLVALVLVAQFAAMPRLLSNPARYAPWYNAVGVLLYVLGMLASALG---\n>MGYP000857982959/12-252 [subseq from] FL=0\n-----------------------------------------------------------------------------------LGLLLAGPMVCGTSQAVNDWFDRHVDAINEPQRPIPSGRMPGHwGLYIAIWWTFV-SLLLAAALGVW-------VFGAAAIGLALAWAYSAPPLRLKRNGWMGNSAVALAYEGLPWITAVLVMtGDApDPRLLALAALYSFGAHGIMTLNDFKSVQGDRRMGVGSLPVRLGVNVAARVACFVMIAAQIAVIALLYLWARPLQAALIAGLLIGQMLM-MRRLLQRPAELDVWYNALGVPLYVAGMMVSAFA---\n>MGYP003536855427/32-305 [subseq from] FL=1\n-----------------------------------------------EFLKPITWFPPMWAFACGVVASGQalsAHWA-----LLLLGLMLTGPLVCASSQAVNDWFDRHVDAINEPNRPIPSGRMPG------RWGLGI-AIAWTALSLVWATLMGPWGFAACALAIALSWAYSAPPVRLKNNGWWGNAACALSYEGLAWLTGTAVMlGGAwpGPHSVALALLYSVGAHGIMTLNDFKAIEGDRRMGVASLPVQLGAHGaARMACVFM-LVPQGVVAALLLNWQLPWHAAAVLALTVLQGPLMLK-FLRQPIERALHVSAFGVPLFVSGMMVSA-----\n>MGYP001820276637/26-268 [subseq from] FL=0\n---------------------------------------------ALELIKPITWFPPIWAFLCGAIASGIPLQTS--PALVIAGMVLAGPIVCGMSQAANDWCDRHVDAINEPDRPIPSGRIPGRW---GLWIALaMSGlaLGFGAALGAWA-------FGATVFGVIAAWAYSAEPVRMKRSGLWGPGLVGLCYEGLPWFTGAAVMlGGAPPaPVIVLAALYALGAHGIMTLNDFKAFEGDRQTGVNSLPVTLGPERAARVACWTMAIPQIAVIALLLLWGKSAHAAAIIALVVGQIL--------------------------------------\n>MGYP001447109521/20-295 [subseq from] FL=1\n----------------------------------------------LELLKPVTWFPPMWAFFCGVMSSGaglDGRWWF-----LFGGVLLAGPMVCGTSQAVNDWFDRHVDAINQPERPIPSGRIAGRW---GLYVALIGS-ALSLLLGLALGF---WVFVATIVGLLCAWGYSAPPFRFKMSGWIGPAVVGLSYEGLSWFTGASVMTGGLPDarVLVVILLYSLGAHGIMTLNDFKAVEGDSAMGVRSLPVTLGIAAAARLACAVMAVPQVIVIALLFQWGLAFSAIAVTLLLAMQIVFM-RRLLTDPNRFAPWYNATGVSSYVLGMLAAALG---\n>MGYP001440356638/37-98 [subseq from] FL=0\n----------------GATAEEDSAGIRQLLGFRGAQ-SSDLeaplnWKIRLQLTKPGTWIPLIWGVACGAAASGNYHA-------------------------------------------------------------------------------------------------------------------------------------------------------------------------------------------------------------------------------------------------------------------\n>MGYP001440356638/99-176 [subseq from] FL=0\n----------------------------------------------------------VWNLFGDAPTTDSFGVVVDDTLKALGAMVLAGPFLTGYTQTINDWYDRELDAVNEPYRPIPSGAISEGEVIFQAWFLL-----------------------------------------------------------------------------------------------------------------------------------------------------------------------------------------------------\n>MGYP001805954539/19-296 [subseq from] FL=1\n----------------------------------------------LEVLHPITWFPPMWAFTCGVVSSGQPI--AAQWLLVLIGIVFAGPLMCATSQVVNDWYDRDVDAINEPYRPIPSGRIPGKwgFYLSLIWTAV--SLTLAYFLGTW-------VFGAALIGMTIAWIYSAPPLRLKANGWWGNLAAGISYEGLAWFTGATLmIGGAMPEwpILALALLYSLGAHGIMTLNDFKAIEGDIQMGVRSLPVQLGVDGAARVACLVMGLPQVVVIALLYSWDKPVHALAVGIILLIQMALM-VRFLGSPRERATWFSGLGVSVYVIGMMISAFAV--\n>MGYP000008092147/19-300 [subseq from] FL=1\n--------------------------------------------TVAELLKPITWFPPMWAFSCGVVASGQDLSTHWDLI--VLGLMLTGPLVCASSQAVNDWFDRDVDAINEPQRPIPSGRMPGR------WGLGIA-IAWTLLSLLWATFMGPWGFVACTLAIALSWAYSAPPVRLKNNGWWGNAACALSYEGLAWLTGAAvMLGGAWPGLpsLLLALLYSIGAHGIMTLNDFKAIEGDRRMGVASVPVQLGVKNAALTTCLFMWLPQVAVSMLLLSWQLPWHAASVLILSLLQWP-LMRRFLQRPVERALSVSAWGVPLFVAGMMVSAWGVRH\n>MGYP000863124595/2-271 [subseq from] FL=0\n--------------------------------------------------KPVTWFAPMWALGCGVVSAGVP--VLDHLPSILGAALLAGPLVCGTSQAANDWFDRHVDAINEPNRPIPSGRIPGRWGlgIAIAWTAL----------SLAVGWElGPWVFAASIVGLVLAWAYSAPPLRLKLNGWWGNSAVGLCYEGLPWFTGAAALTVqiLDARIGALALLYSAGAFGIMVLNDLKAIEGDEALGIRTLPVQLGVRLAAVLACVVMAAPQVVVIGILWANGRIWETGIVAGLLLAQGAL-MPMLVREPRKRAPLYNATGTTFYVLGMLASG-----\n>MGYP000346597229/11-286 [subseq from] FL=1\n-----------------------------------------------ELLKPITWFPPMWAFACGVVASGGSFR--DQWLAILLGLVLAGPLVCASSQAVNDWFDRHVDAINEPQRPIPSGRIPG------QWGLYIAVFWTGLSL-LWAWYLSPWGFAAAGLGLVLAWAYSAPPFRLKLNGWWGNAACALSYEGLAWLTGAAVvLGDVIPQerSFVLALLFSLGAHGIMTLNDFKSIAGDQRMGVGSLPVRLGVNGaARTACLMML-APQAVVVALLVTWQTPWHALAVAALMLGQLPLM-HRFLKDPVGKALMLSAFGVPLFVSGMMVSAWA---\n>MGYP001552847954/2-265 [subseq from] FL=1\n-----------------------------------------------------------WAFGCGVVSSGEPI--LGQWPLVLVGVTLAGPLVCGTSQAVNDWFDRHVDAINEPGRPIPSGRVPGRWglGVATLWTLL--SLVVAASLGTW-------VFWAAALGLALAWAYSAPPLRLKGNGWWGNTAVGLSYEGLAWVTGAAvMLGGVLPDwrILVMAGLYSAGAHGIMTLNDFKAIDGDRRMGVRSLPVQLGVSGAAWAACLFMALPQVAVIALLATWDKPGHALAIAGLLAIQILMMFR-FVRAPLTRAIWFSANGVSIYVTGMMVTAFA---\n>MGYP001091236191/19-294 [subseq from] MGYP001091236191\n-----------------------------------------------ELLKPVTWFPPMWAFGCGVVASGQA---LEGRwGLVLAGILLAGPFVCATSQAVNDWFDRHVDAINEPQRPIPSGRMPGRW---GLYVALI-WTGLSLLLSLALG---PWGFGAAVVGLGLAWAYSAPPLRLKRNGWWGNLACGVSYEGLAWVTGAAVMaGGGMPALpsLLLAALYSLGAHGIMTLNDFKSIEGDRRMGIASLPVQLGPRGAALSACATMALSQAVVVGLLAHWDRPLHALAVAVLLAAQLV-MMRRFVAAPVARAVWFSGLGVTLYVAGMLVSAFA---\n>MGYP002651134663/23-296 [subseq from] FL=1\n-----------------------------------------------ALLKPITWFPPMWAYACGAISTG--HGMDGRLGFIVLGVLLAGPLLCGTSQAVNDWFDRHVDAINEPDRVIPSGRMPGH------WGLYIS-IIMSALSLVVAGLMGSFIFAAALLGLAFAWAYSAPPFRFKQNGWLGNGVVGFSYETLPWLTAATAMTGLVPEtpIWIVALLYGLGAHGILTLNDFKAIAGDKEMGIRTLPVLHGERSAALIACAVMTVAQAGVVLTLWMLGLPVCALAILIVLLLQMVCMV-RFARNPVRFAVWYSAIGVGLYVTGMMITAF----\n>MGYP001407263646/20-294 [subseq from] FL=1\n----------------------------------------------LALLKPITWFPPMWAFAVGVVSSGA---SVDGRWPLVACgVLLAGPMVCGTSQAINDWFDRHVDAINEPDRPIPSGRVGGR---WGLYIAILGTL-LSLLLALALG---PLVLGAAAIGLALAWAYSAPPFRLKVSGWWGPATVGLTYEGLSWFTGAAVMlGAMpSAQVLAILLLYSIGAHGIMTLNDFKAVEGDRATGLRSLPVTLGVPKASRLACAVMAGAQIIVIALLLAWGQLLSAAIVALLLVGQVALM-PRLLRDPAKNAPWYGATGVTLYVLGMLAAGL----\n>MGYP002777742825/14-295 [subseq from] FL=1\n----------------------------------------PAWRDVLELLKPITWFPPIWAFMCGVVSSGVP--VAERWPFVLAGVLLTGPLVCGTSQAVNDWFDRHVDAINEPQRPIPSGRVGG------AWGLAIALIGTGLSLLV-AALTGPWVLAATCLALACAWAYSAPPFRFKASGIVGPAVVALTYEGLTWFTGAAVMAAALPSgqILAILALYSLGAHGIMTLNDFKAVQGDRATGVRSLPVLLGVDRAARLACLVMAIPQVAVVGLLGYWGHVGAAAAVAGLLLGQLLLM-RRLLSDPLAHTPWYNATGTSLYVLGMLASALG---\n>MGYP000442157878/10-285 [subseq from] FL=1\n----------------------------------------------IELLKPITWFAPMWAFTCGVVSSGASPTGQWPVIA--AGVILAGPLVCATSQAVNDWYDRHVDAINEPHRPIPSGRMPGR------WGLYVA-AGWTVLSLLVAAALGPWILGAALFGLVLAWIYSAPPLRLKRNGWWGNSAVAICYEGLPWFTGAAVMAAAVPDgrVLLVALLYSIGAHGIMTLNDFKSVEGDGRTGIRSLPVQLGTLGAARLACLVMAAPQVAVILGLFAWNRPWHGAVIGALLLGQ-FILMRRLLAAPRERAAWYNGTGTTLYVLGMLVAAFA---\n>MGYP001386954856/17-297 [subseq from] FL=0\n-------------------------------------------LVVLELLKPITWFPPMWAFACGVISSGM--SVIENLDLLILGVIVAGPVVCGMSQAANDWCDRHVDTINEPNRPIPSGRMPGNWGLKIALGMTVLALALGWQLGVWG-------FIATIIAALAAWAYSIEPIRLKRSGIWGPGLVGLCYEGIPWFTGAAVMLQSFPDLkiILVAIAYAIGAHGIMTLNDFKALKGDRALGINSLPVQLGPERAAKIACYVMAIPQILVITLLFAWGLTMFSIFVLLLLIGQIIA-MRRLLSDPEKFAPWYNSTGVLMFVSGMMVCALGLS-\n>MGYP001481621088/20-295 [subseq from] FL=1\n---------------------------------------------VAELLKPITWFPPVWAFACGAVASGQS--LADNWALIVLGLVLTGPLVCASSQAVNDWFDRHVDAINEPQRPIPSGRMPGKWGL-GIAVLWTG-LSLlwATLMGTWG---F-VACALA---IALSWAYSAPPVRLKNNGWWGAAACALSYEGLAWLTGTAvMLGGAWPgsNAIALALLYSLGAHGIMTLNDFKAIEGDRQMGIASLPVKYGPAGAARIACLMMWTPQVVVAALLFQWQLPWHALAVLVLSLMQWPLMFK-FLSHPVERALYVSAFDVPLFVSGMMVSA-----\n>MGYP000997380380/19-296 [subseq from] FL=1\n---------------------------------------------VLELLKPVTWFAPMWAYGCGIVSSGvpltSHFWTF------AAGVLLCGPLVCGTSQAANDWFDRHVDAINEPHRPIPSGRVPGQWGlwIAIGWTLL--SLAVAATLGTWV-------LVATAFGLIAAWAYSAPPFRLKINGWWGNSAVGLCYEGLPWFTAvAAMQGGMPPaEILWLALLYSVGAHGIMTLNDFKAVEGDRQMGIGSLPVRLGERRAALLACVVMAVPQVIVAGLLVSWQRpLYAGFIVLSLVLQGL-CMI-RLLRDPKAFAPWYNGTGVTLYVLGMMAAAIAV--\n>MGYP003642004765/20-295 [subseq from] FL=1\n----------------------------------------------LTLIKPITWFPPVWAYLCGVVASGVP-VTSAPV-QVCLGMLLAGPVVCGMSQAANDWCDRHVDAINEPDRPIPSGAIPGRWGLWIALAMSLLALALGAALGPWG-------FGATVFGVAAAWAYSAEPVRLKRSGVFGPGLVGLCYEGLPWFTGAAVLSAGAPawPVVLLALLYALGAHGIMTLNDFKALEGDRQTGVRSLPVTLGPARAARVACWVMAVPQVAVAALLFSWDRPWHALAIAALLLLQLR-AMRVLLSDPRGRAPWYNGTGVTLYVSGMMVAAFA---\n>MGYP001080124387/19-295 [subseq from] FL=1\n---------------------------------------------MLTLIKPITWFPPIWAYLCGVIASGVP-LSSAPVA-VLTGMILAGPVVCGMSQAANDWCDRHVDAINEPNRPIPSGAIPGRWGLWIALMMSVLALALGATLGPWG-------FGATVFGVLAAWAYSAEPVRLKKSGIWGPGLVGLCYEGLPWFTGVAVLSAGAPSFpaVILALLYALGAHGIMTLNDFKALEGDRQTGVNSLPVTLGPTRAARVACWVMALPQLAVIVLLVAWDRPYHALAIATLVAAQLW-AMRVLLSDPKGRAPWYNATGVTLYVSGMMIAAFA---\n>MGYP000073312225/29-304 [subseq from] FL=1\n----------------------------------------------AELLKPITWFPPMWAFTCGVVASGQSF--ADNWSLLVLGLVLTGPLVCASSQAVNDWFDRHVDAINEPHRPIPSGRMPGRWglGIAIAWTLL--SLAWATLMGPWG---FA-ACSLAI---AFSWAYSMPPIRLKNNGWFGNAACALSYEGLAWITGAAvMLGGVWPGAhtLTLALLYSFGAHGIMTLNDFKSIEGDLTMGIRSLPAQLGPTRAARVACLFMLLPQLIVILLLVRWGLMPFALTVSLVVVAQL-LAMRKLLRDPKQFAPWYNATGVSLYVLGMMAVAI----\n>MGYP000184412550/27-303 [subseq from] FL=1\n---------------------------------------------VAELLKPITWFPPMWAFACGVVASGQdlgEHWTL-----LVLGLVLTGPLVCASSQAVNDWFDRHVDAINEPDRPIPSGRMPGRWglAIAIAWTLL---------SLLWATLMGPWGFAACALAIALSWAYSAPPVRLKNNGWWGNAACALSYEGLAWLTGTAVmLGGSWPGthSLILALLYSLGAHGIMTLNDFKAIEGDRRMGVASLPVQLGAHGaARMACIFM-LVPQVSVTLLLANWQLPWHALAVFVLACLQWP-LMALFMRHPVKRALHVSAFGVPLFVAGMMVSAW----\n>MGYP000480583515/18-294 [subseq from] FL=1\n---------------------------------------------ALRLIKPITWFPPMWAYVCGVISSDV--SPIDQWQLVLLGVILAGPIVCGMSQAANDWCDRHVDAINEPGRPIPSGRIPGR---WGLWIALaMSGLSLfvGWQLGLWG-------FAATVVGVLAAWAYSAEPVRLKRSGWWGPGLVGLSYETLPWFTGAAVLSAGAPawQVVLVAVLYGIGAHGIMTLNDFKSIEGDRQMGLGSLPAMLGPERAARLACWVMAVPQAVVAGLLLAWDRPAYALLIATLLGVQILL-MRRLLGNPRKFAPWYNGTGVLLYVSGMMIAAFA---\n>MGYP003438842249/14-236 [subseq from] FL=0\n-----------------------------------------------ELLKPITWFPPMWAFACGAVASGASA--DGRLWLVVAGVILAGPLVCATSQAVNDWFDREVDAINEPHRPIPSGRMPGRS---GLYVAIAW--TLLSLMAAWAI--GPWVFAAAAFGLLLAWAYSAPPLRLKRNGWWGNAACGLCYEGLAWITGAAVMSGGAPSLssLILAALYSAGAHGIMTLNDFKSIKGDQQMGIGSLPVRLGVDGAARTACLMMAVPQLVVIGLLLQL--------------------------------------------------------\n>MGYP002783538299/25-302 [subseq from] FL=1\n----------------------------------------------LELLKPVTWFPPMWAFSCGVVSAG-VPMTGELWWKFALGIALTGPVTCASSQAVNDWFDRHVDAINEPQRPIPSGRMPGRWglAIAIAWSAL--ALAIGALFG----RVGFVATALAVA---CSWAYSAPPFRLKANGWFGNAAVGLTYEGLAWVTGAAivLAGALPRwEILVLAFLYSFGAHGIMTLNDFKAIEGDRQMGVRSLPVQLGPARAARLAGWVIVAPQVIAVALLLWWGRPWHALAI-SVLIAQQLRMLPVFWREPIGKAFWYSGMGVPFSVLGMMVCAHA---\n>MGYP000657267763/19-294 [subseq from] MGYP000657267763\n----------------------------------------------LTLLKPITWFPPMWAYLCGAISVGiapSGHWGL-----ILLGVLLAGPVVCGMSQAANDWCDRHVDAINEPDRPIPSGRIPGHW---GLWIALS--MSVLSLLVGWFL--GPWGFAATVVAVLAAWAYSAEPVRLKRSGYLGPGLVGLSYETLPWFTGAAVLAAGLPrvEIIAIAVLYGIGAHGIMTLNDFKALEGDRQTGVRSLPVTLGPERAARLACWIMAVPQIAVVGCLALWDRPVHAFAITALVVLQLL-AMRRLLSDPKKLAPWYNATGVTLYVSGMMIAAFA---\n>MGYP000411952007/16-294 [subseq from] FL=1\n-------------------------------------------KAMLELIKPITWFPPMWAYLCGIASVGVSPWGAWPLV--LLGVILAGPVVCGMSQAANDWCDRHVDAVNEPHRPIPSGRIPGR---WGLWIAL-AMSGLSLVLGWFLG---PWGFAATGVGVLAAWAYSAEPVRLKRSGWWGPGLVGLCYEGLPWFTGAAVLSQGLPHfpVVTMALLYAFGAHGIMTLNDFKALEGDKLHGVRSLPVTLGPDVAAKVACTVMALAQALVIAMLLIWGRPWHALAVTVLLALQIW-AMRTLLSDPKGRAPWYQATGIGLYVSGMMITAFA---\n>MGYP000704570881/24-119 [subseq from] MGYP000704570881\n---------------------------------------------------------------------------------------------------------RDIDAINEPYRPIPSGAIPLWQVKLQIWVLLLAGLGVAYGLDVWAAHSTPVLFLLALGGSLVSFIYSAPPLKLKQNGWLGNYALGASYIALPWWAG------------------------------------------------------------------------------------------------------------------------------------\n>MGYP003332748408/11-284 [subseq from] FL=1\n-----------------------------------------------QLLKPITWFPPMWAFACGVVASGQGL--SGQAGLILLGLILTGPLVCASSQAVNDWFDRHVDAINEPQRPIPSGRMPGR------WGLYIAILWTG-LSVLWSWQLGIWGFYATLLGLALAWAYSAPPLRLKLNGWWGNAACALSYEGLAWITGAAvMLGGAMPEteTLILALLYSAGAHGIMTLNDFKSVQGDAQMGVRSLPVQLGVQRAAVVACLMMGLPQWGVVAYLLHLDLPYHASGVFLLSLAQWP-LMRRFIDQPVERALALSAFGVPLFVSGMMLSA-----\n>MGYP001810401082/6-248 [subseq from] FL=0\n----------------------------------------------------------------------------------VLGVLLAGPLVCAMSQAINDWHDREVDAINEPQRPIPSGRIPGRwgLYIAGIWTVL--SLAVASVLGTWV------LIATAI-GLFLAWAYSAPPLRLKRNGWWGNAACGISYEGLAWVTGAAVMaGGAMPDLrsLILAALYSAGAHGIMTLNDFKSIAGDRQMGIASLPVQLGPRRAAIAAAGTMVLSQALVIALLLDWGRPVHAAAIGGLVVAQLLM-AKRFVAAPVERAIWFSGLGVTLFVAGMLVSAFA---\n>MGYP001153419054/22-298 [subseq from] MGYP001153419054\n---------------------------------------------MLRLIKPVTWFPPMWAYLCGVVSSGASP--SDHLFLVALGVILAGPIVCGMSQAANDWCDRHVDAINEPDRPIPSGRIPGRWGLYIALAMTVLGLVVGYQLGPWG-FGAT---ILAVAA---AWAYSAEPIRAKKSGWWGPGLCGLAYETLPWVTGAAVVaaGAPSPQVIAIAVLYGIGAHGIMTLNDFKAIEGDRATGLRSLPATLGPDRAARVACWIMAVPQVVVIGLLTYWGKPVFALGVVAMLAVQLG-AMRVLLRDPEGKTPWYQGMGILFYISGMMISAVA---\n>MGYP001426541857/18-296 [subseq from] MGYP001426541857\n---------------------------------------------SLELIKPVTWFPPMWAFLCGAVSTGAI--SMDNFYLLCLGIFLAGPVVCGMSQAANDWCDRHVDAINEPNRPIPSGRMPGKWGLWIAIAMSITSLVIGWFLGVWG-------FVATLVGVFCAWAYSAEPIRLKKSGIWGPFLVGICYEGIPWFTGAAVlsFGFPRLETILLALLYALGAFGIMTLNDFKAVEGDSKTGIKSLPVVVGEYFAVRIACGVIVIPQIIVVFLLLRWNLAPYGLV-VGTSLLCQFVAMIRLLRDPKKFAPWYNATGVMLYISGMMVSAIAIS-\n>MGYP003406627558/11-273 [subseq from] FL=0\n-----------------------------------------------ELLKPITWFPPMWAFACGAVASGASA--DGRLWLVVAGVILAGPLVCATSQAVNDWFDREVDAINEPHRPIPSGRMPGRW---GLYVAIA--WTLLSLVAAWAI--GPWVFAAAAFGLALAWAYSAPPLRLKRNGWWGNAACGLCYEGLAWITGAAVMSGGAPSLssLILAALYSAGAHGIMTLNDFKSIDGDQRMGIGSLPVQLGPQRAAQVACWVMALPQVAVIALLVDWGQPLHAAGVGALLAAQL-LMMRRFLAAPVERALWYSGFGVP---------------\n>MGYP000601394968/18-294 [subseq from] MGYP000601394968\n---------------------------------------------MLRLIKPITWFPPIWAYLCGSVSAGVP-LS-GQWPLVILGMVLAGPIVCGMSQAANDWCDRHVDAVNEPDRPIPSGRIPGRWGLYIALAMTALSLAVGWMLGPWG-------FGATVVGVIAAWAYSAEPVRLKRSGWWGPGLVGLSYEGLPWFTGAAVLlaGPPRFEVVVIALLYALGAHGIMTLNDFKALEGDRQHGVRSLPVVLGPEVAAKIACTVMSMAQALVVVLLVIFGKPWHGLAVLVLLIVQ-FAAMRVLFRDPKGKAPWYNGTGVVLYVTGMMISAFA---\n>MGYP002654698999/37-312 [subseq from] FL=1\n----------------------------------------------AELLKPITWFPPMWAFACGVVASGQdlhAHWGL-----LLLGLVLTGPLVCASSQAVNDWFDRHVDAINEPGRPIPSGRMPG------RWGLGI-AIGWTALSLLWATLMGPWGFAACALAIALSWAYSAPPVRLKNNGWWGNAACALSYEGLAWLTGTAVMlGGAwpGPHAVALALLYSVGAHGIMTLNDFKAIEGDRRMGVASLPVQLGAHGaARMACVFM-LVPQVLVALLLAHWQLPWHAAAVLALAVLQGPL-MRKFLRQPVERALHVSAFGVPLFVSGMMVSAW----\n>MGYP000527478031/34-311 [subseq from] FL=1\n----------------------------------------------IQLLKPITWFPPMWALMCGLVSGGITPFQAPW--LFLAGILLTGPLVCGASQIINDWHDREVDALNEPDRPIPSGRVSEVAALRFAFVWCVIAQAWSFVLGPW-------VAGATAVGLLLAWAYSAPPLRLKQNGWWGNLSVAVSYEGLAWITGAAIViGGQLPstSILIIAALYSLGAHGIMTLNDFKAIDGDIAVGIRTLPVQMGPERaAKFACLVMI-TPQLGVLWLLATWGH-TVAAGLVAVLIGGQLLAMLRFLTNPRQLAPWYNGVGVTQYVSGMMVSALAM--\n>MGYP001195977594/19-293 [subseq from] FL=1\n----------------------------------------------LELIKPITWFPPMWAYACGVISSGID--ITPNLGLIILGIALAGPIVCGMSQAANDWCDRHVDAINQPDRPIPSGRIPG---LWGLWIAI----SMSALALVIGWQIGVWAFYATIIGVTAAWAYSCEPIRLKKSGWWGPGIVALCYEGLPWFTGAAVMTQSFPNlnIVLIAALYAIGAHGIMTLNDFKALKGDRQTGINSLPVKFGPHKAAKIACWVMIAPQVLVIMLMANWGAFANALVISCLLIGQ-FVAMRKLLKDPLKFAPWYNATGVLMFVLGMMVCAF----\n>MGYP003547104994/19-297 [subseq from] FL=1\n----------------------------------------------LTLIKPVTWFPPMWAYLCGTVSAGlspSGHWPM-----VILGVILAGPIVCGMSQAANDWCDRHVDAVNEPHRPIPSGRVPGRWGLYVALAMTVLSLVVGW-------QLGPWGFGATVAGVIAAWAYSAEPVRLKRSGWWGPGLVGLSYETLPWFTGAAVLAQGLPSfpVVTMAALYAMGAHGIMTLNDFKALEGDRQHGVRSLPVVMGPENAARLACVVMALPQALVIALLLIWGRPWHALAITVLLLLQ-FRAMKTLLSDPRGRAPWYNGAGVTLYVSGMMIAAFAVRH\n>MGYP000366990317/17-300 [subseq from] MGYP000366990317\n--------------------------------------------AHIELADPVTWISPAIVTLFGALASGqeaGFQWTSgRDWAMALLGALVCGPLGTGFSQSINDYFDRDIDAINDPERPIPAGLITLSEARL-NWIVLGSATFL---VSLIFG--NPLISLLAVLGIILSVLYSMPPVKLKKHFFLGPPAVGLGYVGMSWMVGHLIFAPLTWESVLVALINGALASGMLFLNDIKSVEGDRLHGLQSLTVVIGVQKTLIIAFLTINLSQVLLLALAILWGYYWVAALILFAIVAPIRNQVRLYYEPNQKNYLRYLVTSNPFVVLIQIVSALM---\n>MGYP002654425916/21-297 [subseq from] FL=1\n---------------------------------------------VLELLKPVTWFPPMWAFMCGVVSSGV--PLADRVGFLIIGMMLAGPLVCGNSQAINDWFDRHVDAINEPQRPIPSGRIPGR------WGL--GIAIAGSIISLIVGFLIgPVVGIATIIGIIMSWTYSAPPLRFKADGWLGPLVCAAAYEGVTWFTGAAVMAGGMPDSRILwvLSMYALGAHGIMVLNDFKAVKGDAQSGVKSLPVQLGERTAAQVACWTMALPQVVVI-ILLARWGLHWPSAMVAFSLSMQVVLMQRVLAAPAANAPFYNATGTTLYVLGMLTSAFG---\n>MGYP001270873163/18-292 [subseq from] FL=1\n----------------------------------------------IELIKPVTWFPPMWAFLCGTVSTGGL--KAENLLLIVAGLFLSGPLVCGMSQAVNDWCDRHVDAINQPERPIPSGRVSEK------WGLRVGV-FMSIVSLAFAYSIDHLVFIATLVGVLCAWIYSIEPIRLKKSAFFGPGIVAICYEGLPWFTGAAIFSATFPNknVLIILMLYAIGAHGIMTLNDFKASKGDRISGVKSLPVILGHKLAAYVACTIMLIPQILVVGLFVYWGGLPGIATLLTLMLATQLIAMFILIKDPEKNTPFFNMTGVLIYIIGMMVSA-----\n>MGYP000207689384/51-325 [subseq from] MGYP000207689384\n----------------------------------------------LPLMKPVTWFPPMWAFACGVVSTGEDIAS--NWSILLRGVILAGPLMCAMSQTMNDYFDREVDAINEPDRPIPAGKISKQA----SWLITF-GLILTGFLVAWSIH--PYVMMIAFAGVLMSHAYSGPPIRAKRNGWFGNLIVGLAYEGVAWLTGSFAItqGVPAAESIALAIIFSIGAHGIMTLNDFKSVVGDKIRKVASIPVQLGEKNAAVLASVIMDAAQLAAIAILLAKASWSMA-ALAGLLLLLQLPMQKALVGNPKEKAVWYNAFGTLLYVLSMMVCAV----\n>MGYP001823129417/18-294 [subseq from] FL=1\n---------------------------------------------ALKLIKPITWFPPMWAYLCGVVSSGASPSG--QWFLILLGVILAGPIVCGMSQAANDWCDRHVDAINEPNRPIPSGRIPGR---WGLWIALFM----SA-LSLFVGWQlGPWGFGATVFGVLAAWAYSAEPVRLKRSGWWGPGLVGLSYESLPWFTGAAVLSAGAPrmEIVIVALLYGLGAHGIMTLNDFKALEGDREMGVNSLPVTLGPKMAAQVACIVMTAPQVIVAMMLFAWDKPYHAAGVS-TVLALQFWAMTVMLKDPKGKAPWYNGTGVLLYISGMMVTAFA---\n>MGYP000893526886/23-298 [subseq from] MGYP000893526886\n----------------------------------------------LALLKPVTWFPPMWAYLCGIVSCGVSPASAPGLV--ALGVLLAGPVVCGMSQAANDWCDRHVDAINEPGRPIPSGRVPGRWGLGIA--LAMSGiaLALGWFLGPW-------GFGATVAGIVAAWAYSAEPVRLKRSGWWGPGLVGFSYETLPWFTGAAVLSSGAPsgEIVAVALLYGIGAHGIMTLNDFKALEGDRQTGIASLPVTLGPARAARVAAWVMAVPQVAVIGLLLLWGREWYAAtVAAGLALQVV--AMRRLLQDPRGRAPWYNATGVALYVAGMMVAAAA---\n>MGYP001258134749/23-299 [subseq from] MGYP001258134749\n----------------------------------------------LQLLNPTTWFPPMWAFACGVVSSGVAVGGRG--GLVIAGVVLAGPLVCGTSQAVNDWFDRHVDAINEPDRPIPSGRVPGRWglHIATAWTAL--SLAVAAALGTW-------VFWAAAVGLALAWAYSAPPLRLKRNGWWGNAAVGLCYEGLAWITGAAvmLLGELPGlPILLLALLYSIGAHGIMTLNDFKALEGDLRMGIGSLPARLGVTAAARVCCVVMLVPQFAVVALLASWGRPVHAAAVAALVVLQGLMMIR-FLAAPVARALWLSGLGVTVYVSGMMVSAFA---\n>MGYP001823864146/1-269 [subseq from] FL=0\n------------------------------------------------------WFPPMWAFACGLVASGAS--LMERWPLIVAGIALAGPLICGTSQVVNDWFDRHVDALNEPHRPIPSGRVPGRRA---LWFALLWT-ALSVAVAFMLG---PWVAAAGVLGLVFAWAYSAPPFRFKQNGWLGNAAVGLCYEGLPWFTAAAVaLGAYPgNEILWLCLLYSAGAHGIMTLNDFKAIEGDRAMGIRSLPATLGSARAARLACWVMALPQLGVIMLLASWGQTWA-AVAVGAVLAAQLACMTRMLTDPRKYAPWYNATGVTLYVSGMMISALAV--\n>MGYP001036181205/4-288 [subseq from] FL=1\n-------------------------------------------KSVLELLKPVTWFAPMWAFGCGLVSAGILAgSTLQDRwLFALGGVLLAGPLMCGTSQAINDWFDRHVDALNEPNRPIPSGRIPGRWG---LYIALIGsvlSLVLAGLLGVWV-------LASTVVATVLSWAYSMPPVRLKQNGWWGNLAVGISYEGIAWFTGAAVLLSALPggPILTLALLYSLGVHGTMTLNDFKAIEGDKKMGVASLPVQLGVERSvRLACVFM-IVPQMIVIALLLHWDRPYHAAIVVLLLAIQMVLMV-SLVEKPKELAPWYNATGTLLYAFGMLASAFAVS-\n>MGYP001794251936/23-298 [subseq from] FL=1\n----------------------------------------------LTLLKPITWFPPMWAYLCGAVSAGvapSGHWLVLGL-----GVVLAGPVVCGMSQAANDWCDRHVDAINEPDRPIPSGRIPGRW---GLWIALAMS-AFAAVLGLVLG---PWGFAATLVAIAAAWAYSAEPVRLKRSGLWGPGLVGLSYESLPWFTGAAVLSAGAPSwpVIIVALLYGIGAHGIMTLNDFKALEGDRQMGVNSLPVTLGPERAaKLACI-VMAVPQAIVIALLIAWGREWFAFAIFVSLILQG-YAMQVMLRDPKGKAPWYNGTGVSLYVLGMMVTAFA---\n>MGYP003342491900/8-246 [subseq from] FL=0\n----------------------------------------------LELLKPITWFAPMWAFGCGVVSSGVPVFDHLDLL--ALGVALSGPLVCGTSQAVNDWFDRHVDAINEPDRPIPSGRMPGRWGFYIACIFTLLSMALA-----WMLG--EAVFIAALFGLILAWAYSAPPFRLKLNGWAGNAAVGLCYEGLPWFTGAAVMGGALPstNVMALALLYSIGAHGIMTLNDFKSVEGDTRMGVASLPVQLGvMRAAKLACV-VMALPQMGAIALLLTWGRPIHAAI-VGLLLAA----------------------------------------\n>MGYP001047189356/18-296 [subseq from] FL=1\n---------------------------------------------SLELIKPITWFPPMWAFLCGAVSTGVI--SINNLLLVGLGVFLAGPVVCGMSQAANDWCDRHVDAINEPSRPIPSGRMPGKWGLWIALALSAISLMIGWFLGVWG-------FVATIIAVICAWAYSAEPVRLKKSGVWGPFIVGVCYEGLPWFTGAAVLSVGLPksETIVFASLYAIGAFGIMTLNDFKAITGDKEMGIKSLPVVIGERSAVRVACTVMVIPQLLVIILLLYWNLQSYGLIIGGSLLLQMIAMIR-LTRNPTKYAPWYNATGVTLYVLGMMVSAIAVS-\n>MGYP002883170488/21-295 [subseq from] FL=1\n----------------------------------------------AELLKPITWFPPMWAFACGVVASGQslsAHWGL-----ILLGLVLTGPLVCASSQAVNDWFDRHVDAINEPQRPIPSGRMPGRWGlgIAIAWTLL---------SLLWATLMGPWGFAACALAIVFSWAYSAPPVRLKNNGWWGNAACALSYEGLAWITGAAVMlGGAwpGPSSVLLALLYSVGAHGIMTLNDFKAIEGDRRMGVASLPVQLGAKNAALAACLFMWLPQLAVSALLLSWQLPWHATAVLVLSLLQWPLMFR-FLQQPVARALSVSAFGVPLFVSGMMVSA-----\n>MGYP001797606254/20-295 [subseq from] FL=1\n----------------------------------------------LTLIKPITWFPPVWAYLCGVVASGVPISSAPWLV--GLGMVLAGPVVCGMSQAANDWCDRHVDAINEPHRPIPSGLIPGRWGLWIALVMSALALGLGSFLGPWG-------FGATVFAVLAAWAYSAEPVRMKRSGIWGPGLVGLCYEGLPWFTGAAVLsaGAPSAEIVVIALLYALGAHGIMTLNDFKALEGDRQMGVNSLPVTLGPARAARVACWVMALPQVVVIACLAVWGKPVFSLIILALLAAQVW-AMRVLLRDPKGRAPWYNGTGVMLYVSGMMVAAVA---\n>MGYP001826153526/17-295 [subseq from] FL=1\n--------------------------------------------VVLELLKPITWFPPMWAFMCGVVSSGVP--LTENAGRLALGLLLAGPVVCGMSQAANDWCDRHVDAINEPDRPIPSGRMPGQW---GLWIALgmsCLALAIGAALGPWG---FA-ATVLAV---ACAWAYSAEPVRLKRSAVMGPGIVGICYEGLPWFTGAAVMMAAFPGwpIVIVATLYAAGAHGIMTLNDFKALEGDRRTGINSLPVVAGPARAARIAAWVMALPQLAVIGLLLLWGVPIHA-GLVGVSLGLQVLAMRRLLSDPERYAPWYNGTGVTLYVLGMLMSALAL--\n>MGYP002620031255/20-297 [subseq from] FL=1\n---------------------------------------------YIQLLKPITWFPPMWALMCGLVSGGITP--MSHPWLFIFGIILTGPLVCGASQIINDYCDREVDAINEPDRPIPSGRVSERRAFQFAFAWSLIAQLWSFNLGIWV-------ACATALGLIFAWAYSAPPLRLKQNGWWGNLSVAISYEGLAWVTGAAIaFGGDLPanNILLIALLYSLGAHGIMTLNDFKAIEGDIAIGIRTLPVQLGATKAARLACLVMLLPQIAVLGLLQSWGYTLAA-ALVATLIAGQFLAMLRFLQNPKLLAPWYNGIGVTQYVTGMMVTACA---\n>MGYP001552519554/29-307 [subseq from] FL=1\n---------------------------------------------VLTLLKPITWFPPMWAYLCGAVSAGVA--PAGNWALLIVGVVLAGPVVCGMSQAANDWCDRHVDAINEPDRPIPSGRIPGRWGLWIALAMSVFAAGLGLTLGPWG-FGATLV---AIA---AAWAYSAEPVRLKKSGWWGPGLVGLSYETLPWFTGAAVLAAGAPgwPVIIVAVLYGLGAHGIMTLNDFKALEGDRKMGVNSLPVTLGPERAaKLACI-VMAVPQIVVFALLYFVwDRPWHGLVIA-VSLIAQFYAMQVLLRDPKAKAPWYNGVGVVLYVSGMMVTAFAV--\n>MGYP001551680264/2-264 [subseq from] FL=1\n-----------------------------------------------------------WAYGCGVVSAGVpTDGRWFDIALG---VFLAGPLVCGTSQVVNDWFDREVDAINEPQRPIPSGRAPGKSAL---Y-IAIGWTALSLLVAALLG---ATVFAAAIVGLALAWAYSAPPARLKLNGWYGNTAVGLCYEGLPWITGAAVMAAAmpAPEIFLVAALYSAGAFGIMVLNDFKALEGDRQLGVRTIPVQYGPESAARLACWTMLIPQLFVVVALASWSMTVYAAAVTAVIAAQVCC-IPRLLSDPRAHAPWYNATGVSLYVSGMMITAFA---\n>MGYP000176558932/14-295 [subseq from] MGYP000176558932\n----------------------------------------PAWSTMLELLKPVTWFPPMWAFACGVVASGQDIG--ANWALLLLGLVLTGPLVCASSQAVNDWFDRHVDAINEPNRPIPSGRMPG------RWGLGI-AIAWTVLSLIWATLMGPWGFAATVVGVLAAWAYSVEPVRLKRSGWWGPGLVGLCYEGLPWFTGAAVLSQGMPSFQVctMALLYALGAHGIMTLNDFKALEGDKLHGVRSLPVTLGPDVAAKVACTVMALAQALVIAMLLIWGRPWHALAVTVLLALQIW-AMRTLLSDPKGRAPWYQATGIGMYVSGMMITAFA---\n>MGYP001419383574/5-246 [subseq from] FL=0\n----------------------------------------------------------------------------------ILGMVLAGPVVCGMSQAANDWCDRHVDAINEPNRPIPSGRIPGRW---GLWIALMMT--LLSLAIGWALG--PWGFGATVAGVLAAWAYSAEPVRLKRSGWWGPGLVGLSYEGLPWFTGAAVLLGAAPrfEVVMIALLYAFGAHGIMTLNDFKALEGDRQHGVRSLPVVLGPEVAAKIACTVMAMAQAMVIALLIIWGKPYHAVGVLALLFAQILAMKR-LFRDPKKYAPWYNGTGIVFYVSGMMISAFA---\n>MGYP000721138604/1-112 [subseq from] FL=0\n----------------------------------------------------MTWVPLIWGVLCGAAASGNFHWTPEDVAKSALCMTMSGPLLTGYTQTINDYFDREIDAINEPYRPIPSGAIPLWQVKVQIWVLLLAGLVESALPPP---SLWPVVFGLGMGLTLL----------------------------------------------------------------------------------------------------------------------------------------------------------------------\n>MGYP001793491632/12-295 [subseq from] FL=1\n--------------------------------------HPPLWLSGLELLKPVTWFPPMWAFACGVVASGVSI---SARWQFlVGGVLLAGPFLCGTSQVVNDWFDRHVDALNQPDRPIPSGRIPGRWglYLAVIWSVL--SMLVACLFGYW-------VFAASSVGLLLAGVYCAPLLRLKRNGWFGNAAVGICYESLPWFTAVAAMTGLQPDLrnVLVLLCYGFGAHGIMTLNDFKSIDGDRAMGLKSIPALYGPANAARLACVMMALPQAVVITLLWQWQLPGYALG-VGIVLLGQCMLMPRLLSNPLRYAPWYNATGIALYVSGMMISAFA---\n>MGYP002784435281/56-330 [subseq from] FL=0\n----------------------------------------------LQLLKPITWFPPMWAFMCGAVSSGAgLEGRWWFVAGGV---LLAGPLVCGTSQAVNDWFDRHVDAINEPDRPIPSGRIPGRWGLYIAIIMSLISASIGWLL-------GPIVFVAALVGLAFAWAYSAPPFRFKESGMVGPLVCGLTYEGLSWFTGATvMLGAMPPkEVIFVLFFYSLGAHGIMVLNDFKAVEGDRQSGFTSLPVVMGVEAAARFACTTMAVNQIVVIGLLALWGFGWSALIVTASLLAQIA-AMPTLIRDPAGKAPWYNGVGVTLYVLGMLAAAL----\n>MGYP000659776467/11-286 [subseq from] MGYP000659776467\n-----------------------------------------------ELLKPITWFPPMWAFACGVVASGvdaSGRWLI-----ILVGIVLAGPLVCATSQAVNDWFDRHVDAINEPNRPIPSGRMPGHWglYIAVVWTLL-------SLLLAWQ--LGPVGFLAGMVGLLLAWAYSAPPLRLKRNGWWGNAACGLCYEGLAWVTGGVVMAdGQAPgwQSLMLAALYSAGAHGIMTLNDCQAIEGDRRMGIQSLPVQLGEQGAARAACLIMALPQAGGVLLLLRWGMPLHALGVLGLLAVQGALMWR-FLASPRERATWYSALGVNFFVLGMLVSAFA---\n>MGYP001598542298/11-272 [subseq from] FL=0\n-------------------------------------------------------------RLCGTVSSGVSP--LQQPLLLCLGLVLTGPLVCGASQVVNDWFDREVDAINEPDRPIPSGRVPGAIglYFAIIWSLI--SLAWAGLLGTWV-------LIATALALLLAWAYSAPPLRLKLNGWWGNAAVGFSYEGLAWVTGAAVMlgGQMPPlPVIALALLYSLGAHGIMTLNDFKSIDGDRRLGIRSIPARYGARRAAQLACAVMIVPQVAVIALLMYWSKSLAAASVLGLLLLQVLAMIR-LLRDPRAMAPWYNATGVSLYVLGMLCSAYA---\n>MGYP000458643518/11-286 [subseq from] FL=1\n-----------------------------------------------ELFKPITWFPPMWAFACGVVASGVALQGRW--GLALLGVALAGPFVCATSQAVNDWFDRHVDAINEPQRPIPSGRIPGRWGLylAIAWTL--VSLLVASALG-------PWGFGAAVVGLLLAWAYSAPPLRLKANGWWGNAACGFSYEGIAWATGAAVMaGGQMPDArsLSLAALYSVGTHGIMTLNDFKAIEGDRQMGVRSLPVQLGVQRAARVACWFMVVPQVVVVLLLTHWGQPVHAVAVLLLIGLQL-VLMDHFLDRAKERAYWYSGFGVPVFVAGMMVSAFA---\n>MGYP001210293796/10-286 [subseq from] FL=1\n----------------------------------------------VELLKPITWFPPMWAFACGVVASGVPLAPMWP--LVLVGILLAGPLVCATSQAVNDWFDRHVDAINEPQRPIPSGRMPGRWGLG---V-AIAWTALSLLTAVVLG---PWGFAAAAVGLALAWAYSAPPLRLKRNGWWGNAACAVCYEGLAWFTGAAVMaGGAmpTAQSMLLAALYSAGAHGIMTLNDFKAVAGDRQMGIRSLPVRLGVARAAQVACLAMAAPQFVVAALLVHWGHGTHAMGIVALLAVQLVM-MRRFVQAPVERALWYSGFGVPLFVGGMMVSAAA---\n>MGYP002145143911/20-295 [subseq from] FL=1\n---------------------------------------------VAELLKPITWFPPVWAFACGAVASGQS--LSDNWALIVLGLVLTGPLVCASSQAVNDWFDRHVDAINEPQRPIPSGRMPGKWGL-GIAVLWTG-LSLlwATLMGTWG---F-VACALAI---AFSWAYSAPPVRLKNNGWWGAAACALSYEGLAWLTGTAvMLGGAWPgtNSICLALLYSLGAHGIMTLNDFKAIEGDRQMGVASLPVKYGPVGAARIACLMMWTPQVVVAALLFQWQLPWHALAVLVLSLLQWPLMFK-FLKTPVERALYVSAFDVPLFVSGMMVSA-----\n>MGYP001806574015/50-323 [subseq from] FL=1\n-----------------------------------------------PLMKPVTWFPPMWAFACGVVSTGESI--TDNWSVLLRGILLAGPLMCAMSQTMNDYFDREVDAINEPDRPIPSGKISKS----ASWLITFGLIVTGFLV-AFSIH--PYVMAIAFVGVLMSHAYSGPPIRAKRNGWFGNLIVGLAYEGVAWLTGSFAItqGVPSGNTIALAIIFSLGAHGIMTLNDFKSIVGDNIRKVASIPVQLGEKKAALLASVIMDVAQLAAIAILVAKGAMVTTVIALLLLLAQLPMQ-KILIDHPREKAVWYNAFGTLLYVISMMVCAV----\n>MGYP001792780892/6-281 [subseq from] FL=0\n----------------------------------------------LTLIKPITWFPPVWAYLCGVVASGVPMSSAPWL--VLEGMVLAGPVVCGMSQAANDWCDRHVDAINEPHRPIPSGLIPGRWGLWIAIAMSFLALALGTLLGPWG-------FGATVFAVLAAWAYSAEPVRLKRSGVWGPGLVGLCYEGLPWFTGAAVLSAGAPsiEIVVIALLYALGAHGIMTLNDFKALEGDRQMGVNSLPVTLGPERAARVACIVMAVPQLVVIGLLLHWQLAWHGLAVTAVLAAQLW-AMKVLLTDPKGKAPWYNATGVTLYVSGMMITAFA---\n>MGYP001238478518/18-295 [subseq from] FL=1\n---------------------------------------------ALELIKPITWFPPMWAFLCGAISTGMLSTKNFDIV--LLGIILAGPVVCGMSQAANDWCDRHVDAINEPQRPIPSGRMPGK---WGLWIAI--GFSIISLLIGWFLGTWG--FIATVVGVICAWIYSAEPIRLKKSGVLGPIVVGFCYEGLPWFTGAAVLsiGIPKPETITLALLFAFGAFGIMTLNDFKAVEGDKRTGIRSLPVTLGEIPAAKIACATMIAPQVVVILLLFFWSLPAYATIIIIILTLQT-FAMRRLLKDPRVFAPWYNGTGVTLYVSGMMISAIAI--\n>MGYP001139605560/22-298 [subseq from] FL=1\n---------------------------------------------MLRLVKPVTWFPPMWAYLCGVVSSGaspSDHWFL--VA---LGVILAGPVVCGMSQAANDWCDRHVDAINEPDRPIPSGQIPGRWGLYIALVMTVVGAILGYQLGPWG---FGA-TLLAIAA---AWAYSAEPIRAKKSGWWGPGLCGLAYETLPWITGAAVLAAGAPSIeaIIIAVLYGLGAHGIMTLNDFKAIEGDRAMGLRSLPVTLGPDRAARVACWIMAVPQVLVIALLTYWDKPFHALGVMAMLAVQLG-AMRVLLRDPEGKTPWYQGMGILFYISGMMIAAVA---\n>MGYP001454186649/28-252 [subseq from] FL=0\n----------------------------------------------LELLKPITWFPPMWAFLCGWVSAGPG-TAISG-WALLAGIALTGPLVCGASQVVNDWYDRDVDALNEPHRPIPSGRVPGNVA---LWFAMLWTL----LAQSWALMLGPWVAAATFVGLLLAWAYSAPPLRLKLNGWWGNSAVALSYEGLAWITGAAivLGGELPPaPILIIALLYSVGAHGIMTLNDFKSVEGDLQMGIRSLPAQLGRERAaKVACVF-MLLPQLVVIALLHAN--------------------------------------------------------\n>MGYP000506432151/20-300 [subseq from] MGYP000506432151\n----------------------------------------------LELLKPVTWFPPMWAFFCGVMSSGAGldgRWWF-----LLGGVLLAGPMVCGTSQAVNDWFDRHVDAINQPERPIPSGRIAGRW---GLYVALIGS-ALSLLLGLALGF---WVFVATIVGLLCAWGYSAPPFRFKMSGWIGPAVVGLSYEGLSWFTGASVMtansvnGG-LPDarVLIVILLYSLGAHGIMTLNDFKAVEGDSAMGVRSLPVTLGVANAAKLACAVMAVPQLIVIALLFQWGLALSAIAVTLLLVMQCVFM-RRLLTDPNKYAPWYNATGVSSYVLGMLAAALG---\n>MGYP003352626203/4-245 [subseq from] FL=0\n----------------------------------------------LELLKPITWFAPMWAFLCGLIS-INAPL-SERWGLVIAGTLLAGPLVCGTSQAVNDWFDRHVDAINEPDRPIPSGRMPGRWGFYIACIFTLLSM-----ALAWSLG--EAVFIAAIFGLILAWAYSAPPFRLKLNGWAGNAAVGLCYEGLPWFTGAAVMGGTLPstNVMTLALLYSIGAHGIMTLNDFKSVEGDLAMGIASLPAQLGVDRAARLACAVMAVPQLIVIVLLFQWESPFHALGVIALLMAQIV--------------------------------------\n>MGYP000491181348/8-114 [subseq from] FL=1\n------------------------------------DEEVPLWKIRLQLCKPVTWPPLVLGCIAGAAASGTWEWDAEHGVLLAAAMFISGPCFTGFTQTINDWYDRDLDAINEPYRPIPSGAISQGEVYFQIGALLVGGLALA----------------------------------------------------------------------------------------------------------------------------------------------------------------------------------------------\n>MGYP000491467959/51-178 [subseq from] FL=0\n------------------EEPADGGA-RQLMGIKGGTASKNIWAIRLQLCKPVTWIPLIWGVACGAAASGNYEtWNpfgaeqdlskvATDAAKAISCMFLSGPILTGYTQTLNDWEDREIDAINEPNRPIPSGAITKEQVVQQIWVL------------------------------------------------------------------------------------------------------------------------------------------------------------------------------------------------------\n>MGYP000452500489/3-232 [subseq from] MGYP000452500489\n----------------------------------------------------------------------------------------------GTSQAVNDWFDRHVDAINEPNRPIPSGRIPGRWglWIAIVWTVL--SLALAALLGAWA-------FWATVVGLLLAWAYSAPPLRLKNNGWWGNAAVGLSYETLPWITGAAILSAGAPgwDVIVLAALYGAGAHGIMTLNDFKSIEGDRKMGVDSLPVLLGPERaAKLACVVML-APQPVVVALLLAWGAPVAAGAVVVLIGAQLLL-MRKLLTDPRRLAPWYNATGTSLYVLGMLAAAIA---\n>MGYP000739395046/20-295 [subseq from] FL=1\n----------------------------------------------VQLLKPITWFPPMWAFACGAIASGAG--LADRWFPVALGVLLAGPLLCGTSQAVNDWFDRHVDAINEPDRVIPSGRMPGR------WGLMI-AIAMSVISMAVAALLGPLVFVAALVGLALAWGYSAPPFRFKQNGWIGNGVVGLSYETLPWItAATAALGATPSRLtMLVALLYGLGAHGILTLNDFKAIKGDRQMGVNTLPVLHGAANAARIACLVMAASQAGVILLLANAGL-STGATLVATVLALQLICMIRFLRDPEGKAVWYSAVGVGLYVSGMMAAAVA---\n>MGYP001080254346/18-294 [subseq from] FL=1\n---------------------------------------------MLRLIKPITWFPPMWAYLCGTVSSGVSPWS--NWALVVLGIILAGPIVCGMSQAANDWCDRHVDAINEPDRPIPSGRIPGRWGLWIALAMSVLSLLVGALLGPWG-------FAATVLGVLAAWAYSVEPVRLKRSGWWGPGLVGLSYETLPWITGAVVLSAGAPDwrIIIVAVLYGLGAHGIMTLNDFKALEGDRQMGVNSLPVTLGPDNAAKVACAIMAIPQAVMITLLFLWDRPVQAVIIAALLVAQGW-AMSVMLRDPKGKAPWYNGTGVLFYISGMMVAAVA---\n>MGYP001019685688/11-286 [subseq from] FL=1\n-----------------------------------------------ELFKPITWFPPMWAFACGVVASGQ---SVQDKwWLAVVGIALAGPFVCATSQAVNDWFDRHVDAINEPQRPIPSGRIPGRWGLYlAIgWTV--VSLLVASALGVWG-------FCAAALGLTLAWAYSAPPLRLKQNGWWGNAACGLSYEGIAWATGAAVMagGSLPPGkSLVLAGLYSAGTHGIMTRNDFKSVAGDRQMGVRSLPVQLGEQGAGSVACWLMAVPQIAVVLLLFGWGQAGHGLA-VGLLLGLQVLMMGHFLTRVSARALWYSAFGVPLFVAGMMVSAFA---\n>MGYP000564837059/15-290 [subseq from] FL=1\n-----------------------------------------------ELLKPVTWFPPMWAFACGAVASGQSLGG--QWGLLLLGLVLTGPLVCASSQAVNDWFDRHVDAINEPQRPIPSGRMPGR------WGLGLAIVWTGLSL-LWALLMGPWGFAACALAVLLSWAYSAPPVRLKRNGWWGNAACALSYEGLAWITGTAvMLGGAWPGggSLVLALLYSLGAHGIMTLNDFKSVEGDRQMGVGSLPVRLGIDRAARVACWAMAVPQAVVVLALLAWEQAGHAAVVA-LMLGAQLLLMRRFLERPSERAVWYSGFGVLLYVLGMLASAFA---\n>MGYP001806117796/30-307 [subseq from] FL=1\n----------------------------------------------FEVLHPITWFPPMWAFTCGVVSSGAP--ILEQWWLLVAGIILAGPLMCATSQVVNDWYDRDVDAINEPDRPIPSGRIPGRWglYLSLIWTVV--SLALAYVLGPW-------VFGIALIGMAIAWGYSAPPFRFKGNGWWGNLAAGISYEGLAWVTGAAVmIGGALPgwEILVLALLYSLGAHGIMTLNDFKAIEGDIQMGVRSLPVQLGVDKAAWWACIVMGLPQAVVIALLFAWDKPTHAIAVSVVLLIQVALMVR-FLAKPVERAVWFSGLGVTVYVTGMMISAFAV--\n>MGYP001795096651/17-293 [subseq from] FL=0\n---------------------------------------------ALRLIKPITWFPPMWAYLCGAVSSGVSPS--GQWWLVILGVLLAGPIVCGMSQAANDWCDRHVDAINEPNRPIPSGRIPGRW---GLWIALV----MS-ALSLFVGYQLgPWGFGATVLAVLAAWAYSAEPVRLKRSGWWGPGLVGLSYESLPWITGAAVLsaGAPRPEILVVALFYGLGAHGIMTLNDFKALEGDRQMGVNSLPVTLGPRRAAQVACAIMTAPQIAIIALLLTWGRPLHAAGVAAV-LALQFWAMTVMFRDPRGNAPWYNGTGVLLYVFGMMITAFA---\n>MGYP000542212836/17-293 [subseq from] FL=1\n---------------------------------------------MLELIKPITWFPPMWAYLCGIVSVGV--WPGEAWPLVFLGVLLAGPIVCGMSQAANDWCDRHVDAINEPHRPIPSGRIPGR---WGLWIAL----AMSALALVVGWQLGPWGFGATVFGVLAAWAYSAEPVRLKRSGWWGPGLVGLCYEGLPWFTGAAVLAAGAPrfEIVAIAALYAFGAHGIMTINDFKAIEGDRQLGIRSLPVVHGPEVAATIACTVMVLAQLVVICLLVIWGApIHAGIIALGLLV-QL-WAMRRWMSDPRGLAPWFNGAGVGPYVLGMMVAAFA---\n>MGYP002654579924/28-305 [subseq from] FL=1\n----------------------------------------------TELLKPITWFPPMWAFACGVVASGQD--LGENWALLLLGLVLTGPLVCASSQAVNDWFDRHVDAINEPNRPIPSGRMPG------RWGLGI-AIAWTALSLVWATLMGPWGFAACALAIALSWAYSAPPVRLKNNGWWGNAACALSYEGLAWLTGTAVMlGGAwpGPHSVALALLYSVGAHGIMTLNDFKAMEGDRRMGVASLPVQLGEHGAARAACAFMLVPQVMVALLLANWQLPWHAAAVLALAALQGPLM-AKFLRQPVARALHLSAFGVPLFVSGMMVSAWGL--\n>MGYP000492359256/9-252 [subseq from] FL=0\n---------------------------------------------------------------------------------ALVGIALGGPLICGTSQIVNDWFDREVDAINEPDRAIPSGRVPGRNALwfAIIWTLLSFAVA--LTLG-------PWVTAAAIAGLALAWAYSAPPFRLKQNGWWGNAACGLCYEGLPWFtAAAAMSGALPAnETIILALLYSIGAHGIMTLNDFKSIEGDTVMNLRSLPVQLGVHGAARVACVVMAVPQAIVILLLARWQQPVYATIVSLVFAVQLVL-MVRFLRDPARYAIWYSGFGVSLYVLGMLASAFAA--\n>MGYP003334210454/34-135 [subseq from] FL=0\n--------------------------------------------------------------------------------------------------------------------------------------------------------------------------VGKPPLKLKQNGWLGNYALGASYIALPWWAGQALFGHLTWTTALLTLAYSLAGLGIAVVNDFKSVEGDRALGLQSLPVVFGTERASWISAGMIDLFQLAMVA-------------------------------------------------------------\n>MGYP000909656720/2-253 [subseq from] FL=0\n-------------------------------------------------FKPVTWFPPMWAFACGIVSAGQPLGERR--WLLPLGILLCGPLVCGTSQAVNDWFDRHVDAINEPDRPIPSGRVPGT------WGLTFAIIGSLASLGVAFAISLPAALATFI-GLVLAWAYSAPPVRLKQNGWWGNSAVALCYEGLPWITGAAVLLKAAPStpMLVAALLYSLGAHGIMTLNDFKAIEGDRRMGIASLPVQLGVKGAAYLAWSLMAIAQLLVIGCLIWWQCTGQALAVAGLLIGQ-FMLARKFLREPVARA------------------------\n>MGYP003329665760/11-289 [subseq from] FL=1\n-----------------------------------------------ELLKPITWFPPMWAFACGVVSSSQS--LSDNWGLILWGILLAGPLVCATSQAVNDWFDRHVDAINEPHRPIPSGRMPGK------WGLYIA-LVWTCLSLIWAWQLGPWGFAASGLGLLLAWAYSAPPIRLKANGWWGNSACALSYEGLAWITGAAVmLGGAMPSeaTMMLAFLFSLGAHGIMTLNDFKAIEGDRQMGVWSLPVQLGVRRAAGTACWVMLLPQMVVVVLLLKWTDWSYALAVWLLIYAQVPLMYR-FMRDPVKQALAMSAFGVPLLVAGMMVSAFAWRH\n>MGYP000016913657/20-295 [subseq from] FL=1\n----------------------------------------------LALLKPITWFPPMWAFLCGVVSSGVP--VDERLPFLLIGILLTGPLVCGTSQAVNDWFDRHVDAINEPDRPIPSGRIAGT------WGLRIAVIGtvLAAVV-AWTAGI--WVFAATLLGLVCAWAYSAPPLRLKADGWAGPAVVALTYEGLTWFTGAAVmLGALPsAPILIVLLLYSVGAHGIMTLNDFKAVEGDRATGVRSLPVRLGVANAARLACVVMAVPQIAVVTLLFLWGMTLSAGIVGALLIVQ-FGLMARMLRDPKALAPWYNATGTTCYVFGMLAAALG---\n>MGYP001806013232/52-326 [subseq from] FL=1\n----------------------------------------------LPLMKPVTWFPPMWAFACGVVSTGES--VSHNFSILLRGVILAGPLMCAMSQTMNDYFDREVDAINEPERPIPSGKISKQA----SWLITFGLILTGFL-VALSIH--PYVMAIAFVGVLMSHAYSGPPIRAKRNGWYGNLIVGLAYEGVAWLTGSFAItqGVPSTESIALAIIFSLGAHGIMTLNDFKSVVGDKIRKVASIPVQLGEKNAAILASVVMDAAQVAAIAILVAKGSTIPTAIAVTLLVMQLPMQ-KILIDHPAEKAVWYNAFGTLLYVLSMMVCAV----\n>MGYP000555915954/60-337 [subseq from] MGYP000555915954\n--------------------------------------------VVLELLKPVTWFPPMWAYLCGVVSAGPLPDG--AWPKLVLGLVLAGPVVCGMSQAANDWCDRHVDAINEPGRPIPSGRMPGRWGLWVALAMSVLALALGWLLGPWG-------FGATVAAVLAAWAYSVEPVRLKRSGWWGPGLVGLCYEGLPWFTGAAVIAAGAPgvEIVIVAGLYALGAHGIMTLNDFKALEGDRQLGVRSLPVTMGPEAAARLACIMMTVPQLIVICMLAVWGRpLFAGAILVGLFAQMA--AMRVLLRDPKGKAPWYNGTGVALYVTGMMVAAVA---\n>MGYP002133724690/11-215 [subseq from] FL=0\n-----------------------------------------------ELLKPITWFPPMWAFGCGVVASGAP--VSERWGLVLVGVLLAGPLVCATSQAVNDWFDRHVDAINEPNRPIPSGRMPGRwgLYIAVLWTLLS--LAVGLVL-------GPVGFAAAAVGLLLAWAYSAPPIRLKRNGWWGNSAVAACYEGLPWFTGAAVMAGGWPGwpVVTMAALYSIGAHGIMTLNDFKSVEGDRRMGIASLPVLLGVERATHVA--------------------------------------------------------------------------\n>MGYP002778157331/11-286 [subseq from] FL=1\n-----------------------------------------------ELLKPITWFPPMWAFGCGVVASAVPLST--NWPLLLVGVLLAGPLVCATSQAVNDWFDRHVDAINEPNRPIPSGRMPGRWG---LY-IAVGWTVLSLLVAVALG---PWGFGAAIVGLVLAWAYSAPPVRLKRNGWWGNGACAVCYEGLAWVTGAAVMaGGAMPDgrSLALAALYSAGAHGIMTLNDFKSIEGDRRMSIGSLPVRLGVDRAARVACWAMALPQLAVVGLLIAWDRPWHAVAIGALVALQLAL-MARFLAQPRERATWYSGTGVTLYVAGMLVAAFA---\n>MGYP000005579357/19-294 [subseq from] MGYP000005579357\n----------------------------------------------FQLIKPITWFPPMWAYLCGVISSGTSPTGK--WHLMLLGVLLAGPIVCGMSQAANDWCDRHVDAINEPNRPIPSGRIPGRWG---LWIA--WGMSILSLFVGW--HLGPWGFAATVIGVIAAWAYSAEPVRLKRSGWWGPGLVGLSYETLPWITGAAVLSAGAPliQVIIIAFLYGIGAHGIMTLNDFKALDGDRQMGLKSLPVTLGPHRAAQVACAVMTAPQLLVLMLLVIWGRPFHALGIFCVLLLQ-FWAMTIMFKDPKGKAPWYNGTGVTLYVAGMMITSFA---\n>MGYP001409905015/3-235 [subseq from] FL=0\n--------------------------------------------------------------------------------------------VCASSQAVNDWYDRHVDAINEPGRPIPSGRIPGQWglYLAILWSAL--SLLLGLALGFWA-------FVATVAAVFLAWAYSAPPLRLKLNGWWGNAAVGISYEGISWFTGAAvLLGALPhPYVLFLALAYSVGAHGIMTLNDFKSIEGDRRMGVRSLPAQLGPDRAAVLACIVMAAAQVAVIFMLAAIGRPWHAVMIIGLLCAQILLMID-LLSDPRGKAIWYSATGVTLFVLGMLVSAFAV--\n>MGYP000376084312/22-295 [subseq from] FL=1\n-----------------------------------------------ELLKPITWFPPMWAFACGVVASGQdigAHWPL-----LVLGLVLTGPLVCASSQAVNDWFDRHVDAINEPDRPIPSGRMPGR------WGLGIA-VAWTVLSLLWATLMGPWGFAACGLAIALSWAYSAPPLRLKHNGWWGNAACGLSYEGLAWLTGTAVmWGGAWpgPHSIALALLYSIGAHGIMTLNDFKAIEGDQRMGIASLPVQLGAKGAARVACFLMVMAQLAVVLLLAFWQLPWHATAVLVLTLAQWPLML-KFLQHPVQRALHVSAFGVPLFVSGMMVSA-----\n>MGYP003704340587/11-289 [subseq from] FL=1\n-----------------------------------------------ELLKPITWFPPMWAFACGMVSTGQSlseHWLL-----IVGGVLLAGPLVCATSQAVNDWFDRHVDAINEPGRPIPSGRIPG------RWGLGLA-LAWTVVSLVWAAWLGGWVFKATVLALLLAWAYSAPPFRFKRDGWLGNAACGLSYEGLAWITGAAVMAQgqwPSAEVITLALLYSLAAHGIMTLNDFKAIEGDRQMGVWSLLVQLGVKRAAGTACWVMLLPQMVVVLLLLKWTDWSYALAVWLLIYAQVPLMYR-FMRDPVKQALALSAFGVPLLVAGMMVSAFAWRH\n>MGYP000465508360/16-294 [subseq from] FL=1\n-------------------------------------------KAMLELIKPITWFPPMWAYLCGIASVGVSPWGVWPMV--VLGVLLAGPVVCGMSQAANDWCDRHVDAVNEPHRPIPSGRIPGRW---GLWIALTMS--VLSLLLGWQLGTW--GFAATVVGVLAAWAYSVEPVRLKRSGWWGPGLVGLCYEGLPWFTGAAVLSQGMPSfqICTMALLYALGAHGIMTLNDFKALEGDKLHGVRSLPVTLGPEVAARVACTVMGLAQALVIALLLVWGKPVHALGV-GLLLAGQVWAMGRLLQDPKAKAPWYNATGVAMYVSGMMIAAFA---\n>MGYP001203168083/18-294 [subseq from] FL=1\n---------------------------------------------SLELIKPITWFPPMWAFLCGSVSTGAI--SIDRLPLVCLGIFLAGPLVCGMSQAANDWCDRHVDAINEPERPIPSGRMPEKWGLAIALLMSFVSLTVAWFLGTWG-------FIATISAVVCAWVYSIEPFRLKKSGVLGPLLVGFCYEGLPWFTGAAILSVGMPNIntTLIAILYALGAFGIMILNDFKAVEGDKQTGVNSLPVALGSERAIKLACLCMIVPQLTIVWCLFYWNMIIFSLIIATAIIIQMMAMLR-LLKNPRRFAPWYNQTGITIYVLGMMVSAVG---\n>MGYP000580129834/28-301 [subseq from] MGYP000580129834\n-----------------------------------------------EFLKPITWFPPMWAFACGVVASGQDIG--ANWALLLLGLVLTGPLVCASSQAVNDWFDRHVDAINEPNRPIPSGRMPGR------WGLGI-AIAWTVLSLIWATLMGPWGFAACALAIALSWAYSAPPVRLKNNGWWGNAACALSYEGLAWLTGTAVMlGGAwpGPHSLALALLYSLGAHGIMTLNDFKAIEGDRQMGVASLPVQLGAHGaARMACVFM-LVPQLSVALLLAHWQLPWHAMAVFVLAVLQGPLMAQ-FLRKPVERALHVSAFGVPLFVSGMMVSA-----\n>MGYP000338989108/19-294 [subseq from] FL=1\n---------------------------------------------ALALLKPITWFPPMWAFAVGVVSSGasiDGRWIL--VAGG---VLLAGPMVCGTSQAVNDWFDRHVDAINEPDRPIPSGRVAGRW---GLYIAIIGTL-LSLL--V-AAALGPLVLAAAAIGLALAWAYSAPPFRLKVSGWWGPAVVGLTYEGLSWFTGAAVMLGAMPsmQVLAILLLYSIGAHGIMTLNDFKAVEGDRATGLRSLPVTMGVRNASLLACAVMGGAQILVVALLLMWGQLLSAAIVALLLAGQVALM-PRLVRDPAKHAPWYGATGVTLYVFGMLAAGL----\n>MGYP000028159329/10-284 [subseq from] FL=1\n----------------------------------------------AQLLKPITWFPPMWAFACGVVASGQGL--SGQTWLILLGLVLTGPLVCASSQAVNDWFDRHVDAINEPQRPIPSGRMPGR------WGLYIAILWTG-LSVLWSWQLGIWGFYATLLGLTLSWAYSAPPLRLKANGWWGNAACALSYEGLAWITGAAvMLGGAMPDMnsLALALLYSLGAHGIMTLNDFKSVQGDARMGVRSLPVQLGVRRAAVVACLMMVLPQWGVVAYLLHLDLPWHASGVFVLSLAQWPL-MRRFVDQPVERALALSALGVPLYVSGMMVSA-----\n>MGYP001254079497/10-242 [subseq from] FL=0\n----------------------------------------------LELLKPITWFAPMWAFACGVAASGQ--PLAEGWSKAALGILLAGPLVCATSQAVNDWYDRHVDAINEPYRPIPSGRIPD------AWGLVIAC-AWTVLSPAAAATPGRLALGAPARGLRAAWASLAAPLRLKQNGWWGNAAVAVCYEGLPWLTGVAVMSAVLPDwrVIAVAGLYSFGAHGIMTLNDFKSVEGDRRMGIRSLPVQLGTDRAAAVASWMMALPQIVVVGLLAEAGRPWHAAAV-----------------------------------------------\n>MGYP000665064043/11-286 [subseq from] FL=1\n-----------------------------------------------ELFKPITWFPPMWAFACGVVASGvpmQGRWLM-----AAVGVALAGPFVCATSQAVNDWFDRHVDAINEPQRPIPSGRMPGRwgLYIAVVWTLV--SLLVASVLGPWG-------FGAAALGLLLAWAYSAPPWRLKENGWWGNAACGISYEGIAWTTGAAVMaGGQMPDArsLWLALLYSIGTHGIMTLNDFKAVQGDRAMGVRSLPVQLGEQRAAVVACWFMALPQIFVILLLFAWGQAGQGLVVAVLLGIQL-VMMDYFLMQVRQRALWYSGFGVPFFVAGMMVSAFA---\n>MGYP000571986094/28-303 [subseq from] FL=0\n----------------------------------------------LALLKPVTWFPPMWAYVCGTVSSGAA-FTG-QWGLVLLGVILAGPVVCGMSQAANDWCDRHVDAINEPDRPIPSGRIPGQWGLWVAWGMSFLSLMIGWQLG-------PWGFAATVLGVLAAWAYSAEPVRLKRSGWWGPGLVGLSYETLPWITGAAVLSAGAPsaPVLIIALLYGLGAHGIMTLNDFKAREGDAQMGIASLPVTLGPRRAALVACLGIALPQVGVIGLLLHWDRPLHAALIAGLLVAQAA-AMRVLLRDPQARAPWYNGTGVLLFITGMMVAALA---\n>MGYP001806315676/20-295 [subseq from] FL=1\n----------------------------------------------LELAKPITWFPPMWAFMCGVVSSGV---SIPDNWMFLVAgILLTGPLVCGTSQVINDYCDRHVDAINEPDRPIPSGRVSGR---WPVWIALAGA-AIS---LAFAFALGPWVFLATCIALFSGWAYSSAPLRLKRNGWAGPLVCALSYEGLSWFTGASVmMGGIPSStNLLILLFYSLGAHGIMTMNDFKAIEGDRDTGLRSLPVTMGVRGAALFACAVMAFAQFAVIGILFQHGLFPSAIIVGVFTSIQIGLMA-RWVRDPAKHAPWYNSTGVSLYVFGMLAAALG---\n>MGYP000406142307/4-245 [subseq from] MGYP000406142307\n------------------------------------------------------------------------------------GVVLAGPMVCATSQAVNDWFDRHVDAINEPHRPIPSGRIPGRwgLYIAMIWSALSA-L-LAAALGTW-------VFWSAVLGLILAWAYSAPPVRLKGNGWWGNAAVGLSYESLAWITGAAaMLSGALPDwrILILALLYGIGAHGILTLNDFKALEGDKRMGVRSLPVQLGVQGAGWAASLFMALPQVVVVSLLFAWGKPIHAAAV-GVVLAIQVAMMVRFLRDPIDRALWLSAFGVSVYVTGMMISAFAV--\n>MGYP003433794441/19-297 [subseq from] FL=1\n----------------------------------------------LTLIKPVTWFPPMWAYLCGTVSAGvspSGHWPM-----VILGVILAGPIVCGMSQAANDWCDRHVDAVNEPHRPIPSGRVPGRWGLYVALAMTVLSLVVGW-------QLGPWGFGATVAGVIAAWAYSAEPVRLKRSGWWGPGLVGLCYEGLPWFTGAAVLAQGLPSfpVVTMAALYAMGAHGIMTLNDFKALEGDRQHGVRSLPVVMGPENAARLACVVMALPQALVIALLLIWGRPWHALAITVLLLLQ-FRAMKTLLSDPRGRAPWYNGAGVTLYVSGMMIAAFAVRH\n>MGYP000970972901/21-296 [subseq from] FL=1\n----------------------------------------------AELLKPITWFPPMWAFACGAVASGQpltDHWTL--IA---LGLVLTGPLVCASSQAVNDWFDRHVDAINEPQRPIPSGRMPGRWglGIAIAWTLL--SLVWATLMGTWG---F-VACALAI---AFSWAYSMPPIRLKNNGWFGNAACALSYEGLAWLTGTAvLLGGAWPGghAIALALLYSLGAHGIMTLNDFKASEGDRAMGVASLPVQLGPRNAARVACVMMWLPQAAVAGLLWHWQLPWHAVAVLVLGFLQWPL-MAAFIKQPIERALHVSAFGVPLFVSGMMVSAW----\n>MGYP000090023652/16-247 [subseq from] FL=0\n----------------------------------------------------------------------------------------------ASSQAVNDWYDRHVDAINEPNRPIPSGRIPG------RWGLYIAI--LWSLISLWVGSYLgPIGFLATTLALVLAWFYSMPPIRFKNNGWLGNLACGVSYEGLAWVTGAAVmLGGAMPSeaTIFLALLYSLGAHGIMTLNDFKAIEGDRQMDVRSLPVQLGVIKAAQVATAFMLLPQVIVVVLLLIWGKPNYALLISGLIAGQIFL-LRDFLKKPIEKALFYSGFGVPILVSGMMVAAFAV--\n>MGYP003330856379/5-125 [subseq from] FL=0\n-------------------------------------------------------------------------------------------------------------------------------------------------CDVWAGHNIiahPLnsVGLLACFGALVSYLYSAPPYKLKAEGWRGSFALGASYIALPWWCGQCMFNadSFNTGTAILTMLYSIAGLGIAIVNDFKSIEGDRALGMNSLPVAFGIDTAKFIC--------------------------------------------------------------------------\n>MGYP003384529819/11-287 [subseq from] FL=1\n-----------------------------------------------ELLKPITWFPPMWAFTCGVIASGVE--LADRWPLILIGILIAGPLVCATSQAVNDWYDRDVDAINEPNRPIPSGRMPG---LW-GYYIAIGWTVLSLLVALVLG---PWGFAATVAGLLLAWAYSAPPLRLKRNGWWGNTACAICYEGLAWTTGAAVMaGGATPGAksLALAALYSAGAHGIMTLNDFKSIEGDKFHGIGSLPVRLGVRGAALTACAIMALPQVVVIALLLHWQMSGHAMAIAALLAVQLI-MMKRFLETPRERALWYSGFGIPLYVGGMMVSAFAV--\n>MGYP003314219007/39-169 [subseq from] FL=1\n-------PTIVSAKGDLEGDAKVGSSgFRQLVGFRGAADTEDepLWKIRVQLTKPGTWVPLIWGVACGAAASGNYRWPLlggaslaeggEDLAKALTCMVLSGPCLTGFCQTINDWYDRDLDAINEPYRPIPSGPASR----------------------------------------------------------------------------------------------------------------------------------------------------------------------------------------------------------------\n>MGYP003639491643/41-317 [subseq from] FL=1\n---------------------------------------------ALTLIKPITWFPPMWAYLCGAVSSGGA--ILDNWQMVLLGIILAGPVVCGMSQAANDWCDRHVDAINEPDRPIPSGRIPGRWGLWIALMMTVLSLFIGSFLGPW-------GFGATVFGVLAAWAYSAEPVRLKRSGWWGPGLVGLCYEGLPWFTGAAVLSAGAPSwpVIIIATLYAIGAHGIMTLNDFKALEGDKQMGVNSLPVTLGPERAAKLACWIMAVPQLFVVFLLFYWGQTPFAAAVATALFLQL-YAMQTLLSDPKGRAPWYNGTGVLLYITGMMVASFA---\n>MGYP001254430554/14-294 [subseq from] FL=1\n-----------------------------------------TFLVSIELLKPITWFPPMWAFACGIVSSGLD--ISEHLAIAVVGILLAGPIICGMSQAINDWGDQEVDAINEPNRPIPSGRISSAQAFSLAISLSLLGLIISWTLGIW-------VFFATLVAIFCAWAYSVEPIRLKKSGVLGPATVALCYEGLPWFTGAAVIsqGLPSTELIFVASLYAFGAFGIMTLNDFKSSKGDFLTGVNSLPVVFGPRKAAKIACLVMAFPQLIVIFFLFYLGTFIAAT-LISILLMVQLILMKKLLGDPEGLTPWYNATGVSLYVIGMMLSAIA---\n>MGYP003322546660/2-108 [subseq from] FL=1\n--------------------------------------------------KPITWIPLLWGVICGAAASGNFHWELSNVLASVSCMVMSGPLLAGYTQTINDYYDRDIDAINEPNRPIPSGAISLTQVKLQIWVLLIGGLAVALALQGTLSNFFAGV--------------------------------------------------------------------------------------------------------------------------------------------------------------------------------\n>MGYP000647072617/19-294 [subseq from] MGYP000647072617\n----------------------------------------------VTLIKPITWFPPMWAYLCGTVSSGVSPLS--SPGLVLLGMFLAGPVVCGMSQAANDWCDRHVDAINEPYRPIPSGRIPGR---WGLWIAL----AMSALSLVIGWQLGPWGFGATVLGVAAAWAYSAEPVRLKKSGWWGPGLVGLSYETLPWFTGAAVLAAGAPSIyvVVIALLYGIGAHGIMTLNDFKALEGDRQTGVNSLPVTLGPEKAAWVASIGMAVPQVLVIALLWLWDRPFHAAGV-GAVLLVQFWAMSVMMKDPKGKAPWYNGVGVVLYVSGMMISAFA---\n>MGYP003382525144/9-176 [subseq from] FL=0\n-----------------------------------------------------------------------------------IGIGMAGPLLTGFSQVINDWYDRDIDAINQPERLIPSGKVSRRQVMWTIIVLAVLSMAVALFLAV-------VLPGLAAFGIVVAVLYSIPQVKLKRNGWVGNAAVGLAYEGLPWMAGHLAFAPLTTESLLLALIFSFGSHGIMTINDFKSVAGDRAMGIRSIPALYGERNAAKL---------------------------------------------------------------------------\n>MGYP003700461287/19-295 [subseq from] FL=1\n---------------------------------------------TLTLLKPLTWFAPMWAFGCGVVSSGV---ALEDRwLAAFGGVLLAGPLVCAASQAANDWYDRHVDAINEPDRPIPSGRIPGRwgLYIALIWTVLSAAMGF--ALGPWVAAATA----L---ALLLAWAYSAPPARLKMNGWWGAAACAIGYEGIPWFTGAAVMLDGLPDgrIVALAALYAAGAHGIMTLNDFKAVEGDRRMGIRSLPVTLGVARAAKLACWVMALPQLVVIGLLVHWDAPYFAAGVAALLLAQLALM-PRLLKAPREQAAWYNATGTSLYVLGMLASAFA---\n>MGYP002621075469/26-300 [subseq from] FL=1\n----------------------------------------------VELVKPITWFPPMWAYLCGIISIGIWP---DNWAHVALGTVLAGPIVCGMSQAANDWCDRHVDAINEPHRPIPSGRVPGRWGLYVALAMSVLALVVGWQLGPWG---FGA-TMLAVA---AAWTYSAEPLRLKRSGWWGPGAVGLSYETLPWFTGAAVLAAGAPpfEVVAISLLYGLGAHGIMTINDFKAIEGDRQMGLRSLPVVQGPQVAATIACTIMVIAQLVVIMLLLIWGRPTHALLITaGLGV-QIW-AMRRWMTDPAGLAPWFNGAAVGPYVLGMMVAAFA---\n>MGYP001101042819/1-265 [subseq from] MGYP001101042819\n----------------------------------------------------------MWAVACGVVASGVA---LGDRWWlIVLGVLLAGPLVCATSQAVNDWFDRHVDAINEPHRPIPSGRMPGRWglYVAVGWTVL--SLLVATALGTW-------GFVAAVAGLLLAWAYSAPPLRLKRNGWWGNAACGLSYEGLAWITGAAVMaGGAMPQghSLALALLYSLGAHGIMTLNDFKSVRGDSAMGIGSLPVRLGVGRAAWTACVFMVVPQLVVVALLASWGRPAHAAGVVALLAGQLAL-MAWFLRQPVQRALFYSGFGVPLFVAGMMVSAFA---\n>MGYP000200312506/8-247 [subseq from] FL=0\n-------------------------------------------------------------------------------------VLLAGPLVCASSQAVNDWFDRHVDAINEPQRPIPSGRMPG------RWGLVIACLWTGLSL-LWAVPLGTWGFLAAALGLALAWAYSAPPLRLKENGWWGNAACALSYEGLAWVTGAAvMLGERVPPmpVLCLALLYSLGAHGIMTLNDFKAVEGDRQMGVRSLPVQLGVDGAARVACWAMVLPQAVVVGLLMHWGQVGHALAVLGLILAQLPL-MGVFVRQPVAKALMLSGFGVPLFVAGMMVSAWA---\n>MGYP002776270858/32-305 [subseq from] FL=1\n-----------------------------------------------EFLKPITWFPPMWAFACGVVASGQalsAHWGL-----LLLGLVLTGPLVCASSQAVNDWFDRHVDAINEPNRPIPSGRMPG------RWGLGI-AIAWTALSLVWATLMGPWGFAACALAIALSWAYSAPPVRLKNNGWWGNAACALSYEGLAWLTGTAVMlGGAwpGPHSVALALLYSVGAHGIMTLNDFKAIEGDRRMGVASLPVQLGaLGAARMACVFML-VPQVVVSALLLSWQLPWHAAAVLVLAVLQGPLM-AKFLRQPVARALHVSAFGVPLFVSGMMVSA-----\n>MGYP000188441732/18-294 [subseq from] MGYP000188441732\n---------------------------------------------MLRLIKPITWFPPMWAYLCGTVSSSVA-M-SGNWALVLLGIILAGPIVCGMSQAANDWCDRHVDAINEPDRPIPSGRIPGSWGLWIAVAMSVLSLMVGTMLGFWG-------FIATVVGVLAAWAYSVEPIRLKRSGWWGPGLVGLSYETLPWITGAVVLSAGAPDwrIVLIAVLYGIGAHGIMTLNDFKALEGDRQMGVNSLPVTLGPKMAATVACWIMAIPQVVVIFLLVQWDRPVQGLIIAGLLLAQ-FWAMSVMMRDPKGKAPWYNGTGVLFYISGMMVTAVA---\n>MGYP003333102929/11-285 [subseq from] FL=1\n-----------------------------------------------ELLKPITWFPPMWAFACGVVSSSQS--LSDNWGLILWGILLAGPLVCATSQAVNDWFDRHVDAINEPHRPIPSGRMPGK------WGLYIA-LVWTCLSLIWAWQLGPWGFAASGLGLLLAWAYSAPPIRLKANGWWGNSACALSYEGLAWITGAAVmLGGAMPseSTILLAFLFSLGAHGIMTLNDFKAVEGDAQMGVRSLPVQMGVTKAAWTACAFMLGAQWLVVALLMQWGATQAAIAVLMLSFAQLPLMLK-FIRQPIEKALSVSAFGVPLFVSGMMVSAW----\n>MGYP001352959825/25-301 [subseq from] FL=1\n----------------------------------------------LELLKPITWFPPMWAFACGVVASGL--PLVERWPLILLGILLAGPMVCATSQAVNDWFDRHVDAINEPNRPIPSGRMPGRwgLYIAVLWTVL--SLAVALTLGPW-------GFVAALVGLALAWAYSAPPLRLKRNGWWGNAACGICYEGLAWVTGAIVmAGGSLPDgrSLALAALYSLGAHGIMTLNDFKSVEGDRRMGIGSLPVRLGEEQAAHMACWMMAAPQFVVVVLLMSWQARGHALAVGALLAVQLLL-MRRFVADPHGRATWYSGLGVTLYVSGMLVSAFA---\n>MGYP000265108698/30-306 [subseq from] MGYP000265108698\n---------------------------------------------ALQLIKPITWFPPMWAYLCGAVSSGVSP-SGQWV-LVLLGVILAGPIVCGMSQAANDWCDRHVDAINEPDRPIPSGRIPGR---WGLWIALA-----MTLLSLFVGYQLgPFGFGATTLGVAAAWAYSAEPIRAKRSGWWGPGLCGLAYETLPWVTGAAVLSAGAPSvqILIIAILYGLGAHGIMTLNDFKAIDGDRQMGLRSLPVTLGPDRAARLACIIMAMPQAAVVGLLIWWDKPLHALGVAAMLAVQLA-AMRVLLRDPEGKTPWYQGMGILFYISGMMIAAFA---\n>MGYP000305443872/22-232 [subseq from] FL=0\n---------------------------------------------LLELLKPVTWFPPMWAFLCGVVSSGQsisAHWG-----LALVGVLLAGPLVCGASQVVNDWFDRHVDALNEPDRPIPSGRVPGRRA---LWFACLW-TALSAAVAVALG---PWVAAAGILGLVFAWAYSAPPLRLKLNGWWGNAAVGLSYEGLAWVTGAAvMIGGAMPDarILTLAVLYSLGAHGIMTVNDFKSVEGDLRMGIRTLPVQLGVRNAALLACAV-----------------------------------------------------------------------\n>MGYP001398563683/15-296 [subseq from] FL=1\n------------------------------------------FLVVLELLKPITWFPPMWAFACGVISSGVS--VMENLDLLILGIIVAGPVVCGMSQAANDWCDRHVDTINEPNRPIPSGRMPENWGLKIALGMTVLAIVLGWQLGVWG-------FIATIIAALAAWAYSIEPIRLKKSGIWGPGLVGLCYEGIPWFTGAAVMLQAFPDVkiILVAIAYAVGAHGIMTLNDFKALKGDKALGINSLPVQLGPEKAAKIACYVMAAPQIGVITLLYAWGLPIFSIFVLLLLIGQIVA-MRRLLSDPEKFAPWYNSTGVLMFVSGMMVCALGLS-\n>MGYP002737852442/1-269 [subseq from] FL=0\n------------------------------------------------------WFPPMRAFTCGVIASGIEIFSNWP--IILIGLLLTGPLVCATSQAVNDWYDRHVDAINEPNRPIPSGRIPGR------WGLFIAIAWTGLSLIVATGLG-AWGFAATVLALILAWAYSMPPLRLKQNGWWGNAACGLSYESLAWITGSAVmMGGMmpSPSSMGLALLYGLGAHGIMTLNDFKSVRGDQQMGVRSLPVQLGVQRAAQLACWTMALPQVVVIGMVWSWGASIHALAIIGLLIGQIIL-MRWFLQSPSDRALYYSGFGVPIYVSGMMVSAFA---\n>MGYP000272581397/13-276 [subseq from] MGYP000272581397\n------------------------------------------LRAHLELLDPVTWISVFPCLAGGVMASGAMQATVQDYVLLLALFLMYGPLGTGFSQTINDYYDLELDRVNEPTRPIPSGRLTEKEALLNSITVCLLALGIGIVLGLYVGGTRGLIITSSIaAGLVIAYIYSAPPLKLKKNIFTSAPAVGFSYSFITFLSANAVFSEIRPEAVWLAVLNFFMAIALIIMNDFKSAKGDEESGLKSLTVMIGAKNTFLVAFVIIDMVFAVFAWLTFTWGFTVLMYVILASLIANIVIQIKLY-RDPA---------------------------\n>MGYP000210906337/22-295 [subseq from] FL=1\n-----------------------------------------------EFLKPITWFPPMWAFACGVVASGQdlgAHWA-----LLLLGLVLTGPLVCASSQAVNDWFDRHVDAINEPNRPIPSGRMPG------RWGLGI-AIAWTALSLVWATLMGPWGFAACTLAIALSWAYSAPPVRLKNNGWWGNAACALSYEGLAWLTGTAVMlGGAwpGPHSVALALLYSVGAHGIMTLNDFKAIEGDRRMGVASLPVQLGAHGaARMACVFM-LVPQLAVTLLLAYWQLPWHSAAVLALAVLQLPLMLK-FLRQPIERALHVSAFGVPLFVSGMMVSA-----\n>MGYP000058224580/20-295 [subseq from] MGYP000058224580\n----------------------------------------------VELTKPVTWFPPMWAFMCGVVSSGV---SIADNWMFLVAgIALTGPIVCGTSQVINDWCDRYVDAINEPDRPIPSGRVPGRWPVR---IALMGaalSLAVAAFLGLW-------VFVATIVALFCGWAYSSAPFRFKKSGWIGPLVCALSYEGLSWFTGAAVMlGGLpSTTVLLILLLYSLGAHGIMTLNDFKAVEGDRATGLRSLPVTMGVRGAALFACAVMAIAQFAVIGLLLWNGLMLSA-AIVGLFCAVQIGLMARLVRNPAKLAPWYNATGVSLYVFGMLAAALG---\n>MGYP001154205518/15-217 [subseq from] MGYP001154205518\n----------------------------------------------LELLKPITWFAPMWAYGCGVVSSGKPIGN--SWGLVLLGVLLSGPLVCATSQAVNDWFDRHVDAINEPHRPIPSGRLPGRWglYVAIVWTAL--SLAVGSLLGPWG-------FGATIVGLALAWAYSAPPFRLKKDGWVGNAAVAACYEGLPWITGAAVMGVAMPDprILALAALYSVGAHGIMTLNDFKSVEGDKRMGIDSLPGRLGIEGAG-----------------------------------------------------------------------------\n>MGYP000441992629/7-234 [subseq from] MGYP000441992629\n----------------------------------------------------------------------------------LLGVVLAGPLVCAMSQAINDWYDREVDAINEPHRPIPSGRVPGfwGLYIAGIWTVF--SLLVASMLGTWV-------LVSTLIGLVLAWAYSAPPFRLKRNGWLGCAACGFSYEGLAWVTGAAaMIgGALPPmEVLLLAFLYSIGAHGIMTLNDFKAIKGDKEMGIRSLPVSLGPDRAAQVACAIMIAPQIVVTGLLLSWGAFIAAAIIIVLMIGQLVLM-RQFLREPVEKAIYYSGF------------------\n>MGYP000173095081/34-309 [subseq from] FL=0\n----------------------------------------------LRLIKPITWFPPMWAYTCGLIASGAAA--SGQWGYIVLGILLAGPIVCGMSQAANDWCDRHVDAINEPDRPIPSGRIPGRWGLWIALVMSFLSLAVGSMLGPWG-LG------ATILGVVAAWAYSAEPVRMKKSGWSGPGLVGLSYETLPWITGAAVLSADAPSwqTITIAVLYGIGAHGIMTLNDFKALEGDRQMGLRSLPVTLGPDRAARVACWIMAIPQIAVITLLILWNKPLHGVVILAVLALQIA-AMRKLLRNPLANTPWYQGSGITLYVSGMMIAAFA---\n>MGYP001791983919/18-294 [subseq from] FL=1\n---------------------------------------------TLRLIKPITWFPPMWAYLCGVISSGVSPS--GQWWLVILGVILAGPIVCGMSQAANDWCDRHVDAINEPDRPIPSGRIPGR---WGLWIALA--MSVLSLIVGW---QFgPWGFGATVVGVLAAWAYSAEPVRLKRSGVWGPGLVGLSYESLPWFTGAAILsaGAPTLQVIVIALLYGIGAHGIMTLNDFKALEGDRQTGVNSLPVTLGPERAAKVACTVMAVPQVVVVALLVFWDKPVHAAAVAAVLA-AQFWAMTVMLKDPKAKAPWYNGTGVLLYVSGMMITAFA---\n>MGYP000456747049/2-277 [subseq from] MGYP000456747049\n----------------------------------------------LRLIKPVTWFPPMWAYLCGAVSAGvapGGHWG--NVALG---VLLAGPLVCGMSQAANDWCDRHVDAINEPDRPIPSGAIPGRW---GLWIALA--MTVVSLAVGWALG--PWGFGATVLGVAAAWAYSAEPVRAKRSGVWGPALCGLAYETLPWVTGAAvLAGTPSGAVLAIAVLYGLGAHGIMTLNDFKAIAGDRETGIHSLPVSLGADRAARVACAIMIAPQVVVVGLLLFWGAVIPAALVVLLMVGQLAL-MRPFLRAPVEKALYYSGFGVPLFVLGMMVCAVAV--\n>MGYP000952890954/27-260 [subseq from] MGYP000952890954\n----------------------------------------------LELLKPVTWFPPMWAFACGLVSSGAG--LGDRLGLVLLGVALCGPLVCGTSQAVNDWFDRHVDALNEPHRPIPSGRIPGRWglAIAIAWTIV------SALVGFVLG---PVTFAATLLGLALAWAYSAPPFRFKRNGWIGNGVVGLCYEGLPWITGAAIAAGTTPsaEVFAVALAYSIGAHGIMTLNDFKSVEGDRRTGLRSLPAILGVDQdARLACV-VMAVPQLVVIALLLAWGFPVHGVIVA----------------------------------------------\n>MGYP003114429041/18-294 [subseq from] FL=1\n---------------------------------------------MLRLIKPITWFPPMWAYLCGAISSGVSPSG--QWGMVLLGVALAGPIVCGMSQAANDWCDRHVDAINEPDRPIPSGRIPGR---WGLWIALAM-----TVLSLFVGWQLgPWGFGATVIGVLAAWAYSAEPVRLKRSGWWGPGVCGLSYETLPWITGAAVLSAGAPSlpVIVISLLYGIGAHGIMTLNDFKALEGDRRMGLNSLPVTMGPERAARLACWVMAVPQVVVIALLFLWDKPLHAAAIAVLLILQ-FWAMRVLLTDPKGRTPWYNGTGITLYVSGMMIAAFA---\n>MGYP002780636896/20-295 [subseq from] FL=1\n----------------------------------------------LELLKPITWFPPMWAFMCGVVSSGEP---IDGRwPFFLAGIALTGPLVCGTSQAVNDWYDRHVDAINQPERPIPSGRIDGNWGLRIAIVGSVLSLGVAWLIGWW-------VFLATIVGLACAWAYSAPPWRLKTSGWAGPALVGLTYEGLTWFTGAAvMLGSLPSgSVLIVLLLYSIGAHGIMTLNDFKAVTGDRATGVRSLPVVLGVGNAARLACASMALAQLAVMALLLAWGLTLSATTVGVLLVSQL-VLMPKLLRDPATNAPWYAGRGVTLYVLGMLAAALG---\n>MGYP002623015791/33-313 [subseq from] FL=0\n--------------------------------------------VALELLKPITWFPPMWAYACGVISSGVPI--YDNLPLLILGVILAGPIVCGMSQAANDWCDRHVDAINEPNRPIPSGRMPGR---WGLWIALCMST-FAVYVGWWLGL---WGFYATIFAVAAAWAYSCEPIRLKRSGWWGPGLVGLCYEGVPWFTGAAVMLQDLPrfEILLAALLYAIGAHGIMTLNDFKAIEGDTKLGIQSLPVSLGPRKAALVACAVMAIPQIIMITCLFSWGLVISGICITLLLIGQMAA-MAKLLKDPEKFAPWYNATGVLMYVSGMMVCAVGLRH\n>MGYP000149028456/25-301 [subseq from] FL=1\n-----------------------------------------------ELLKPITWFPPMWAFACGAVASGQ-DWG-ERWPLLLLGLVLTGPLVCASSQAVNDWFDRHVDAINEPQRPIPSGRMPGR------WGLGIA-IAWTVLSLLWATLMGPWGFAACGLAIVLSWAYSAPPVRLKSNGWWGNAACALSYEGLAWLTGAAVmLGGAwpGPHSLALALLYSLGAHGIMTLNDFKAIEGDRRMGVASLPVQLGAQGaARMACVFM-LVPQVAVTLLLAYWQLPLHATAVLVLAVLQWPLMV-KFLRQPVERALHVSAFGVPLFVAGMMVSAWGL--\n>MGYP000986511947/10-246 [subseq from] MGYP000986511947\n----------------------------------------------VQLLKPITWFAPMWAFGCGVVSSGL---PAEDRWP-VICagILLCGPLVCGTSQAVNDWFDRHVDAINEPDRPIPSGRIPGRWglFIAIAWTLVS-AI-VATALG-------PWGFGAAIVGLALAWAYSAPPLRLKRNGWWGNSAVAACYEGLPWLTGAAVMAAALPDwrILAVAALYSVGAHGIMTLNDFKSVEGDRQMGIGSLPVRLGVERAGIVACIVMAVPQAVVVALLFSWQAPWHAAAI-GVLL------------------------------------------\n>MGYP000512893839/6-281 [subseq from] FL=0\n-----------------------------------------------ELFKPITWFPPMWAFACGVVASGVSMD--GKWLLAILGVALAGPFVCATSQAVNDWFDRHVDAINEPHRPIPSGRMPGKWglGIAVLWTAL--SLLWATLMGTWG---F-VACALAI---AFSWAYSAPPVRLKTNGWWGAAACALSYEGLAWLTGTAvMLGGAWPGsySICLALLYSLGAHGIMTLNDFKSVQGDRRMGVGSLPVRLGVNVAARVACVVMIAAQIAVIALLYLWARPLQAALIAGLLIGQMLM-MRRLLQRPAELDVWYNALGVPLYVAGMMVSAFA---\n>MGYP001208033643/17-258 [subseq from] MGYP001208033643\n----------------------------------------------LELLKPITWFAPMWALACGVVSSGVSLGQT-QWGMLLVGVLLGGPLICGSSQAVNDWFDRHVDAINEPQRPIPSGRIPGRWglYIAIVWSV------LSLLVSTLLG---PLGVAAGALGLVLAWAYSMPPVRLKRNGWWGNAAVALSYEGLAWFTGALvMVGTLPNgRILALAALYSLGAHGIMTLNDFKSVEGDRQLGVRTLQVQHGVRAAAWIACTMMALPQLVVVALLASWGRpLHAATVLVFIVVAI----------------------------------------\n>MGYP001478976601/22-298 [subseq from] FL=1\n----------------------------------------------LTLLKPVTWFAPMWAFGCGALASGSA--LGEHAALIALGVVVAGPLVCGASQAANDWFDRHVDAINEPARPIPSGRIPGRWglGIAIAWSLL--ALLVGLLLGPTGGV--------ATGvGLLLAWAYSAPPLRLKRDGWWGNLACGASYEGLAWVTGGavALGGAVPPGrSLLLAACYSLGAHGIMTLNDFKAIEGDRAMGIRSLPVRLGApQAARVACLMMLGFQVlaLAVAWPAVpGWARAVHAV--LILAQPPLMLR---WMRDPRGFAPWYNGTGVLLFVLGMLVSALG---\n>MGYP003461588536/3-231 [subseq from] FL=0\n----------------------------------------------LELLKPITWFPPMWAFLCGAVSSGVALGA--NWQTVVLGMILAGPVVCGMSQAANDWCDRHVDAVNEPDRPIPSGRIPGRWGLWIALAMTVLSLAVGWLLGPWG-------FGATLVGVIAAWAYSAEPVRLKRSGWWGPGLVGLSYEGLPWFTAAaAMLAARPPtEIIILALLYSIGAHGIMTLNDFKAVEGDRIMGVRSLPVQLGVERAARVACWVMALPQVAVVLFLISWGRPLH---------------------------------------------------\n>MGYP000624790315/15-213 [subseq from] FL=0\n----------------------------------------------VQLFKPITWFPPMWAFACGVVSSGAG--VSSNLGMVALGVLLAGPLICATSQAVNDWFDRHVDAINEPNRPIPSGRIPGQWglYLALIWTL--CSLLL-------ASVMGPVVFAAAVVGLLLAWGYSAPPLRLKANGWFGNAACGLCYETLPWVTGAAaALGGLMPDmrIVAIALLYGIGAHGIMTLNDFKALTGDRIMGVRSLPVLLG----------------------------------------------------------------------------------\n>MGYP000296595436/41-135 [subseq from] FL=0\n---------------------------------------------------------------------------------------------------------------------------------------------------------GGCAFLLALGGSFVSFIYSAPPLKLKQNGWLGNYALGASYIALPWWAGQALFGQLTWTTALLTLAYSLAGLGIAVVNDFKSIEGDRALGLQSLPV-------------------------------------------------------------------------------------\n>MGYP002335936575/11-286 [subseq from] FL=1\n-----------------------------------------------EFLKPITWFPPMWAFGCGVVASGMPA--SERWQVVVIGILLAGPLVCATSQAVNDWFDRHVDAINEPNRPIPSGRMPGYwgLYIAIGWTVL--SLMVAATLGIWG-------FGAAVVGLLLAWAYSAPPFRLKQNGWWGNTACAICYEGLAWVTGAAVMaGGAMPDMrsLLLAGLYSAGAHGIMTLNDFKSVEGDTRMGIGSLPVKLGVVNAGRVACLVMVVPQLFVVAFLSHWGAMGHAMVVGLLLAIQVMLMV-RLLDSPRELAPWYNGTGITLYVAGMLVSAFA---\n>MGYP000402582178/18-294 [subseq from] FL=1\n---------------------------------------------MLELIKPITWFPPMWAYLCGIISAGVSPWSSWPLV--LLGVFLAGPIVCGMSQAANDWCDRLVDAVNEPNRPIPSGRIPGRWGLWIALAMSVLSLALGWLLGPWG-------FAATVVGVLSAWAYSAEPVRLKRSGWWGPGLVGLCYEGLPWFTGAAVLSAGLPSfqVITMALLYAFGAHGIMTLNDFKALEGDKQHGVRSLPVTLGPEVAARVACTVMGLAQALVIALLLVWDRPWHALAVTALLAGQIW-AMKTLLADPKAKAPWYNATGIAMYVSGMMITAFA---\n>MGYP002628308825/45-321 [subseq from] FL=1\n---------------------------------------------ALRLIKPITWFPPMWAYLCGVISAGVS---VQGQWhMVLLGVLLAGPIVCGMSQAANDWCDRHVDAINEPDRPIPSGRIPGR---WGLWIALA----MS-VLSLVVGYQLgPWGFGATVVGVLAAWAYSAEPVRLKRSGWWGPGLVGLCYEGLPWFTGAAVLASGAPgwPIIIIATLYALGAHGIMTLNDFKALEGDTKMGVNSLPVTLGPDLAAKVACWVMTVPQVVVIALLAMWGKPLHALAITAVLLAQ-FAAMRVLLRDPKGKAPWYNGTGITLYVAGMMIAAFA---\n>MGYP002780544422/20-295 [subseq from] FL=1\n----------------------------------------------VRLLKPITWFPPMWAFMCGVVSSGVPL--ADRWQVLLLGVILTGPMVCGTSQAVNDWFDRDIDAINEPDRPIPSGRIPGRW---GLYIAIIGTV-LSMALALTMGQ---WVVYATIVGLVCAWIYSAPPLRLKMSGWWGPGICALTYEGLSWFTGAAIMAAALPPtpVLIVLLLYSAGAHGIMTLNDFKAEKGDTLMGVRSLPVILGTGRAARLACVVMAIPQAVVAWLLFDWGlRLSGAAVALSLLVQLA-L-MTRLLSDPARYAPWYNATGTTLYVLGMLAAAIG---\n>MGYP000577207159/11-286 [subseq from] MGYP000577207159\n-----------------------------------------------ELLKPITWFPPMWAFGCGVVASGLPAG--ERWQVVLLGVLLAGPLVCATSQAVNDWFDRHVDAINEPQRPIPSGRMPGHwgLYIAVIWTAL--SLAVATALGPWG-------FAAAAVGLLLAWAYSAPPLRLKANGWWGNSACALCYEGLAWVTGAAVMaGGSMPDLrsLLLAGLYSAGAHGIMTLNDFKSVEGDRRMGIASLPVQLGVARAGRVACWVMALPQIVVVALLAHWGAPVHA-ALVGLLLGVQLMLMSRLLDDPRGRAPWYNGTGITLYVVGMLVSAFA---\n>MGYP000550138961/1-135 [subseq from] FL=0\n------------------------------------------------------------------------------------------------------------------------------------------------------------------------------------------------------WAGQALFGHLTWVTALLTLPYSLAGLGIAVINDFKSVKGDKELGLQSLPVVFGIRNASFISAGMIDIFQLAMVVVLILIGQHFASVVLVLLIIPQITFQDIWLLRNPLKFDVKYQASAQPFLILGMLVTATAVGH\n>MGYP003349223742/14-279 [subseq from] FL=0\n-----------------------------------------------ELLKPITWFPPMWAFACGVIASGASlasHWPL-----ALLGIVLAGPMVCATSQAVNDWFDREVDAINEPHRPIPSGRMPGR---WGLWVAI-AWTALSLLVATGLGS---WGFAAAALGLLLAWAYSMPPVRLKQNGWWGNLACGLSYEGLAWVTGAAVMaGGAipEPRSLLLALLYSIGAHGIMTLNDFKAIEGDQQMGIRSLPVQLGAPRAAKVACWTMALPQVVVILLLIDWGAPLSAaAVALLLGAQAV--LMRRLVADPIRQALFYSGFGVPLF-------------\n>MGYP000568340785/1-114 [subseq from] FL=0\n---------------------------------------------------------------------------------------------------------------------------------------------------------------------------------------------------------------------------SLAGLGIAVVNDFKSVEGDRQLGLKSLPVMFGVNNAAWICVATIDLFQAGIAAYLISIHQNLYATILILLIIPQITFQDMYFLRDPLKNDVKYQASAQPFLVLGMLVAALAFGH\n>MGYP001168972162/19-294 [subseq from] FL=1\n----------------------------------------------ITLIKPITWFPPMWAFLCGAVSSSNLSFD--TMIITLIGLILSGPIICGMSQAVNDWYDREVDAINEPNRPIPSGQIPGKW---GLWIAILmSAIGavTGWFLGIWG---F-CATVLAI---ACAWAYSAEPIRLKRSGILGPGIVALCYEGLPWFTGVAILtsGFPKPHIIFVAAIYAFGAFGIMTLNDFKAIVGDTKTGIRSLPVLLGPRIAGILACFIMVLAQLIIISFLFILSMPWFATIIGFLLILQIFAMLR-MMKNPKELVPWYNGTGVLLYVSGMMITAIG---\n>MGYP003385488295/19-294 [subseq from] FL=1\n---------------------------------------------VLELLKPITWFPPMWAFMCGCISSGES--LADRWPFVIIGILLTGPLVCGNSQAINDWFDRHVDAINQPERPIPSGRIAGQ---WGLWIAVAG-TVLSLAVSLIAGQ---WVFAATCLGIACAWAYSAPPFRLKMSGIWGPGVVGLTYEGLTWFTGAAVMaGTLPgTDILIILLLYSIGAHGIMTLNDFKAVEGDLQMGVRSLPAMLGVDRAAQIACVTMALPQLVVVLLLGQWGHMVAALIVAVLLIAQLSLM-PRLLYDPRANTPWYNATGTTLYVFGMLASAF----\n>MGYP003493311620/11-233 [subseq from] FL=0\n-----------------------------------------------------------------------LRWVT--VAAG---IVLCGPLVCGTSQVVNDWFDRHVDAINEPNRPIPSGRVPGRWglYIAIAWSLL--SLAVASLL-------GPFAFQATIVGLLLAWAYSAPPIRLKRNGWWGNSAVAICYEGLPWLTAAAIMTGAMPamPVVLLAVLYSIGCHGIMTLNDFKSVEGDRQMGLKSLPVQLGVSGAARLACAVMAIPQLVVIGLLWQWDQPHHALAVAGLLVAQF-ALMNRLLSDP----------------------------\n>MGYP003322774740/39-318 [subseq from] FL=0\n-------------------------------------------LVVLELLKPITWFPPMWAFACGVISSGV--SVVENLDLLILGIIVAGPVVCGMSQAANDWCDRHVDRINEPNRPIPSGRMPGNWGLKIALGMTVLALALGWQLGVWG-------FIATIIAALAAWAYSIEPIRLKRSGIWGPGLVGFCYEGIPWFTGAAVMLQAFPDskIILVAIAYAIGAHGIMTLNDFKALKGDKVLGINSLPVQLGPERAAKIACYVMAIPQVLVITLLFAWGLTMFSIFVLLLLIGQMT-AMRRLLSDPEKFAPWYNSTGVLMFVSGMMVCAFGL--\n>MGYP001298922068/20-294 [subseq from] FL=1\n----------------------------------------------LALLKPITWFPPMWAFAVGVVSSGAAvdgRWLLVG-----LGVLLAGPMVCGTSQAVNDWFDRHVDAINEPDRPIPSGRVAGRW---GLYIAVIGT-VLSLLLAMALG---PLVLAAAAIGLALAWAYSAPPFRLKASGWWGPAVVGLTYEGLSWFTGAAVMlGAMpSMEVLAILLLYSIGAHGIMTLNDFKAVEGDRATGLRSLPVTMGVHNASIFACAVMGGAQIVVIALLLMWGQLFSAAIVAMFLAGQIAL-MPRLVRDPARHAPWYGATGVTLYVFGMLAAGL----\n>MGYP000712623826/1-92 [subseq from] MGYP000712623826\n--------------------------------------------------------------------------------------------------------------------PIPSGAIGEKDVIAQIWFLLLGGLGLSYGLDVWAGHEFPINLVLAIFGSFISYIYSAPPLKLKQNGWAGNYALGASYISLPWWCGQAVFGEL-----------------------------------------------------------------------------------------------------------------------------\n>MGYP000179398437/18-294 [subseq from] FL=1\n---------------------------------------------MLRLIKPITWFPPMWAYVCGLISSGasaSGQWTY-----IILGILLAGPVVCGMSQAANDWCDRHVDAINEPDRPIPSGRIPGRW---GLWIALAmsvLSLIVGSFLG-------PWGFGATIVGVLAAWAYSAEPVRLKKSGWWGPGLVGLSYETLPWFTGAAVLAAGAPSMPVITTalLYGIGAHGIMTLNDFKALEGDTKTGVNSLPVTLGPYRAARVACWIMAIPQVVVIVLLVAWDKPLHAAAVLAVLALQIA-AMRKLLRDPLKNTPWYQGTGITLYVSGMMIAAFA---\n>MGYP002780933771/28-244 [subseq from] FL=0\n----------------------------------------------LELLKPITWFPPMWAFMCGAVSSGAgLEGRWWFVAGGV---LLAGPLVCGTSQAVNDWFDRHVDAINEPHRPIPSGRIPGR---WGLWIAIVASLVSASV--AWM--LGPIVFVAGLVGLAFAWAYSAPPLRFKANGWLGPLVCGLTYEGLSWFTGAAVMlGAMpSAQVIAVLVLYSLGAHGIMVLNDFKAVEGDRQTGLTSLPVVLGVSRAARLACMTMAAAQVVV---------------------------------------------------------------\n>MGYP001361235775/1-135 [subseq from] FL=0\n------------------------------------------------------------------------------------------------------------------------------------------------------------------------------------------------------WAGQALFGKLTIITAILTLAYSLSGLGIAVINDFKSVEGDSKLGLNSLPVIFGIKRASQISAGLIDIFQLAMVIVLIVIGQNLASVILVLLIIPQITFQDMWLLRDPLKYDVKYQASAQPFLITGMLVTALAIGH\n>MGYP001017121945/25-300 [subseq from] FL=1\n----------------------------------------------LELLKPVTWFPPMWAFMCGVVSSGVP--MADRWGLLIAGMMLAGPLVCGNSQAINDWFDRHVDAINEPQRPIPSGRIPG------RWGLAIACI--GSIISLAVGFALgPVVGFATIVGVAMAWAYSAPPLRFKADGWMGPLVCAAAYEGVSWFTGAAVMAGGMPDtrIIWVLCMYALGAHGIMVLNDFKAVKGDAQSGVNSLPVQLGERNAAEIACWTMALPQVVVI-ILLARWGLHWPSAMVAFSLAMQVVLMQRVLAAPAANAPFYNATGTTLYVLGMLTSAFG---\n>MGYP001397714036/37-312 [subseq from] FL=1\n---------------------------------------------ALELLKPITWFPPMWAFSCGVVSSGK--GLLDNWSMALLGILLAGPMVCATSQAINDWFDRHVDAINEPSRPIPSGRLPGTWgfRLALLWTML--SVAVASLLGPWG-------FGAGLAGLVLAWAYSMPPIRLKQNGWLGIAACGLAYEGLAWLTGYAVMtdGqAPTGPVIWLALLYSTGAAGIMALNDFKAIAGDQAHGIRSLPVLYGPRIAARLAIAIMLLPQVLVMLLLMSWGHPWAATSLLILLIAQAALMI-WFERAPVERALMLSGFGVPLFVSGMMISA-----\n>MGYP001825601271/3-243 [subseq from] FL=0\n-------------------------------------------------------------------------------------IVLAGPLLCGASQVVNDWYDREVDAINEPDRPIPSGRVPGNWGFyfAIAWS----------LLAMLAGFALgPVVGGAAFLGLILAWAYSAPPLRLKQNGWWGNLAVGVSYEGLAWVTGAAVmLGGALPswQILALAALYSLGAHGIMTLNDFKALDGDRRLGVRSLPVQLGPRRAAVLACVVMAVPQVIVIALLANWGLPLYAGIV-GALLSLQLLAMKRMLGDPRALAPWYNATGVSLYVLGMLASAFAV--\n>MGYP001386914977/20-265 [subseq from] FL=0\n----------------------------------------------LTLLKPVTWFPPMWAFTCGAVSAGVA-L-TDRFAVLALGILITGPLVCASSQAVNDWFDRHVDAINEPNRPIPSGRIPGQ------WGLALAILW--TALSLLAAVPLGTFGVVAVGIALLfSWGYSAPPLRFKQNGWIGNLAVGITYEGLAWVTGAGiMLGSRVPpaPILLLALLYSLGAHGIMTLNDFKAIEGDQKMGVRSLPVLLGPDGAARVASAVMLAAQVVVIALLVSWARPMHAAAIAVLVCLQAAMMW-----------------------------------\n>MGYP000332812610/40-156 [subseq from] FL=0\n------------------------------------------------------------------------------------------------------------------------------------------------------------------------------------------------------------------------LAYSLAGLGIAVVNDFKSVEGDRALGLQSLPVAFGIEKASWISAGMIDVFQLAMVAVLIAIGQHFAAVLLVLLIIPQITFQDIWLLRDPVAFDVKYQASAQPFLVLGMLVTALAIGH\n>MGYP003332174731/11-230 [subseq from] FL=0\n-----------------------------------------------QLLKPITWFPPMWAFACGVVASGQ-GWSGQS-GLILLGLILTGPLVCASSQAVNDWFDRHVDAINEPQRPIPSGRMPGRwgLYIAIIWTLLS--MVWSWQLGIW-------GFYATLLGLALSWAYSAPPMRLKANGWWGNAAVGLCYEGLPWFTGAAALqgGVPSTPILLLALLYSIGAHGIMTLNDFKSVEGDLKMGIGSLPAKLGVNRAARLACAVMAIPQVIVIALL-----------------------------------------------------------\n>MGYP001453534450/11-219 [subseq from] FL=0\n-----------------------------------------------ELLKPITWFPPMWAFTCGVIASGE---TLSDKWKIIfLGLILAGPMVCASSQAVNDWFDRDVDAINQPNRPIPSGRIPGNWglIIAIIWTGL--SLIVASFLGIWG-------FLAALIALVLAWAYSMPPIRLKTNGWYGNAACGVSYEGIAWVTGAAVMaGGSFPEekSAVLALLYSIGAHGIMTLNDFKSIEGDKKMGINSLPVKLGIKgAAKSACIT------------------------------------------------------------------------\n>MGYP002784515294/19-233 [subseq from] FL=0\n----------------------------------------------LELLKPHTWFPPMWAFLCGAVSAGV---PVGDQWPLVVaGVVLAGPLVCATSQAINDWFDRHVDAINQPDRPIPSGRLPGRTglYVALVWTLLSGAVA--AAL-------GSLVFAAAVVGLALAWAYSAPPVRLKQNGWWGNAAVAASYEGLPWITAAMLLIDRFPSapVLWLAFLYSFGAHGIMTLNDFKSVAGDRRTGIGSLPVRLGVPRAAWVACAMMLAAQL-----------------------------------------------------------------\n>MGYP000085456796/52-325 [subseq from] MGYP000085456796\n----------------------------------------------LELIKPVTWFPPMWAYLCGLIAAGG-TW--ADWRLGVVGIVLAGPIVCGMSQAANDWCDRHVDAINEPNRPIPSGRIPGRLGLYVAWAMSALALWVGSWLGPWG-------FGATLAAVAAAWAYSAKPLRAKRSGWWGPGLVGLSYEALPWWTGAVVvLGTAPQfEITAIALLYGLGAHGIMTINDFKAIEGDRQMGLKSLPVVLGPTDAATVAGTVMVLSQLVVVALLLIWGAALHAG-LIGLGIGVQIWALGRWRQAPAARAPWFNGTGVGPYVLGMMVAAH----\n>MGYP003706977801/18-294 [subseq from] FL=1\n---------------------------------------------MLRLIKPITWFPPMWAYLCGVIASGVAP--SSQLGLVILGVILAGPIVCGMSQAANDWCDRHVDAINEPDRPIPSGRIPGR---WGLWIALA----MSAL-SLFVGWfLGPWGFGATILGVIAAWTYSAEPVRMKRSGWWGPGLVGLSYESLPWFTGAAVLSAGAPswQIVVIALLYGIGAHGIMTLNDFKALEGDRQMGVNSLPVTLGPERAAKAACWIMAVPQVVVIALLVLWDKPIFALAISAALALQIW-AMTVLLSDPKGRAPWYNGTGVTLYVSGMMIAAFA---\n>MGYP001454055739/11-286 [subseq from] MGYP001454055739\n-----------------------------------------------ELLKPITWFPPMWAFGCGVVASGQ---SLDGRLWLVVCgVLLAGPAVCATSQAVNDWFDRHVDAINEPQRPIPSGRMPGRWglYVAILWTI------LSVLLSMALG---PWGLGAALLGLALAWAYSAPPLRLKRNGWWGNAACGICYEGLAWVTGAIVmAGGSLPDgrSLALAALYSLGAHGIMTLNDFKSVEGDRRMGIGSLPVRLGEEQAAHMACWMMAAPQFVVVVLLMSWQARGHALAVGALLAVQLLL-MRRFVADPHGRATWYSGLGVTLYVSGMLVSAFA---\n>MGYP003634010732/20-295 [subseq from] FL=1\n----------------------------------------------LALLKPVTWFPPMWAFACGAISAGQIT-SDRWIAV-ALGVLLAGPLLCGTSQAVNDWFDRHVDAINEPDRVIPSGRMPGRWGL---GVAIV-----NSVLSMiVASLLGMTVFIAAAIGLALAWAYSAPPFRLKRNGWWGNAACGFSYESLPWItAAAAALGTVPGGaIFAVALLYGAGAIGIMTLNDFKSMEGDAQMGIASLPVQMGARNAALFAGLAMIVPQIVVIVLLVLWSHVWAAAAIGALTLAQAI-ALPRLVADPKGKAIWYSALGVGLYVTGMMITAFA---\n>MGYP001794807410/2-207 [subseq from] FL=0\n-----------------------------------------------------------WALACGFVSVGRP--LGERWPFVIGAIVLAGPLLSGTSQVINDWFDRDVDAINEPERPIPSGRVPGRWglGIAIVWTML--SLAVAYSLGVW-------IFAAATLGMLLAWAYSAPPFRLKSNGWWGNSAVGLCYEGLPWFTGAAALAGAFPDarIVTLALLYSAGAFGIMILNDFKALEGDRAMGVSTLPVQLGVKTATGVACAVMALPQLAVSA-------------------------------------------------------------\n>MGYP001408950978/20-294 [subseq from] FL=1\n-----------------------------------------------ILIKPITWFPPMWAFLCGAVSSSNI--SLDSTMLLLIGLILSGPIVCGMSQAVNDWYDKEVDAINEPDRPIPSGKIPGSW---GFWIAVFMSI-IGIIISWFLGFW---GFFATLIAIVCAWAYSAEPIRLKRSGIIGPSIVALCYEGLPWFTGVAILTSQFPttNTILVAGIYAFGAFGIMILNDFKAIEGDQKLGINSLPVTLGPKKAGLLSCFIMSLAQIIIIFIFIYLKINFIAMIILLLLCIQ-FIAMIKMLKNPKKLVPWYNATGVFLYIVGMMVSAIG---\n>MGYP000491097058/2-239 [subseq from] FL=0\n-------------------------------------------------------------------------------------LLLAGPMVCATSQAVNDWFDRHVDAINEPQRPIPSGRMPGRWGL-GIAILWTGVSLLVALaLGTW-------GFLAAVAGLLLAWAYSAPPMRLKRNGWWGNAACGLCYEGLAWITGAAVMaaGSMpHPRSLLLALLYSIGAHGIMTLNDFKAIEGDRRMGVASLPVQLGAHGaARMACVFM-VVPQLVVAALLLNWQLPWHATAVLALAVLQGPLMLK-FLRQPVERALHVSAFGVPLFVSGMMVSA-----\n>MGYP002654354019/20-295 [subseq from] FL=1\n----------------------------------------------VELTKPVTWFPPMWAFLCGVVSSGAS--IADNWLFLAAGIILCGPLVCGTSQVINDWCDRHVDAINEPHRPIPSGRVPGRWPV---GIALVGcGLSLG--LATALGE-W--V-MLATCAALLsAWAYSAPPFRFKRSGIAGPLLCALSYEGISWFTGVSvMLGTLPSHVtLIVLLLYSVGAFGIMTLNDFKAVDGDRITGLRSLPVTIGVRPAALIACAVMAKAQIAVVAILWMQGLTFSAGIVsVALCI-QILLM-GRLTRDPARLAPWYNATGVLLYVLGMLAAALG---\n>MGYP000424541423/1-220 [subseq from] FL=0\n----------------------------------------------------ITWFPPMWAYGCGALSLGSgpTPWL-----TVLAGMVLAGPLLCGTSQAVNDWFDRHVDAINEPERPIPSGRLPGTLG-LRIAC-LW-----SALSLIVAGLLGPTVFIASLFGLALAWGYSAPPFRFKNNGWLGNAACGFAYETLPWLTGAAVIaGSVLPDysptLVTIATLYGLGAHGIMTLNDFKALEGDRRLGIASLPVQLGPARAAQLACAVMALPQLGVVGLLLSL--------------------------------------------------------\n>MGYP003385124044/29-305 [subseq from] FL=1\n----------------------------------------------TELLKPITWFAPMWAFACGVVSSGAS---ADGRWFyIVGGILLAGPFACAASQATNDWYDRHVDAINEPNRPIPSGRMPGRWG---LYVAIF-WSGLTLLMGLALG---PWAFAASVIAVLLAWAYSAPPVRLKLNGWYGNAAVGLTYEGVAWFTGAAVMLGAAPgwPIIALALLYSIGAHGIMTLNDFKSIEGDLRMGVRSLPAQLGPDRAAHVACIVMAVPQAVVILGLVAAGKSVHAVI-VGVALFVQIVLMRRFLDNPRANAPWYNATGTLLYVLGMLAAAFAV--\n>MGYP000679810237/22-296 [subseq from] FL=1\n-----------------------------------------------ELLKPITWFPPMWAFACGVVASGQD-LTAQWLVLA-LGLVLTGPLVCASSQAVNDWFDRHVDAINEPKRPIPSGRMPGRWGLG-I---AIAWTGLSLL---WATLMGTW-GFVACGLAiALSWAYSAPPVRLKNNGWWGNAACALSYEGLAWLTGTAVmLGGAWpgPHSLTLALLYSLGAHGIMTLNDFKAIEGDRRMGVASLPVQLGAHGaARMACVFM-VVPQLVVALLLAYWQLPWHALAVFVLALMQGPLMAQ-FLRQPVARALHVSAFGVPMFVSGMMVSAW----\n>MGYP001040491651/17-293 [subseq from] FL=1\n--------------------------------------------VALELLKPITWFPPMWAFSCGVVSSGMP--ILQNWWIVLVGVFLAGPLVCGMSQAANDWCDRHVDFINEPHRPIPSGRMP---GLWGLWIALA--MSLVAILVGWTLGQW--GFYATIFAVIAAWAYSVEPVRLKRSGWLGPGLVGLCYEGIPWFTGAAIMLQDLPrtEILISALLYAIGAHGIMTLNDFKALEGDTKLGIRSLPVTLGPVNAARAAAIIMVVPQTILVGLLASWGLNSYAMVIAALIGGQL-LAIRRLLKDPKRLAPWYNATGVLMFVSGMMVCAF----\n>MGYP001306929667/14-262 [subseq from] MGYP001306929667\n-----------------------------------------------ELFKPITWFPPMWAFACGVVASGVAMDG--KWGLALLGMALAGPFVCATSQAVNDWFDRHVDAINEPHRPIPSGRIPGRWglYLAVLWTA--VSLAVATLLGPWG-------FGAAVLGLVLAWAYSAPPVRLKQNGWWGNAACGISYEGIAWITGAAVMaGGAMPggESLVLAALYSAGTHGIMTLNDFKAVAGDRRMGVRSLPVQLGVDRAARVACWFMAVPQVLVIGLLLHWDRPLHAAGVAALLLVQGVLM-RRFLA------------------------------\n>MGYP000361341792/25-299 [subseq from] FL=1\n-----------------------------------------------ELLKPITWFPPMWAFACGVVASGQSLEA--QWPLLLLGLVLTGPLVCASSQAVNDWFDRHVDAINEPQRPIPSGRMPGR------WGLGIA-IAWTVLSLLWATLMGPWGFAACGLAIVLSWAYSAPPVRLKSNGWWGNAACALSYEGLAWLTGTAvMWGGEWPGLhsLTLALLYSIGAHGIMTLNDFKAIEGDRRMGVASLPVQLGAQGaARMACVFM-LVPQMAVTLLLANWQLPWHALAVLLLGLAQWPL-MARFVRQPVERALHVSAFGVPLFVSGMMVSAW----\n>MGYP000323948758/19-294 [subseq from] FL=1\n----------------------------------------------LLLLKPITWFPPMWAFLCGIVSSGasvTGHWVL-----IITGLVLAGPIVCGMSQAANDWCDRHVDAINEPDRPIPSGRIPGKWGLWIAWAMSALSLLVGYQLGPW-------GFAATIFGVLAAWAYSAEPLRLKISGWWGPGLVGLCYEGLPWFTGAAVLSAGAPDwrIILLAGLYALGAHGIMTLNDFKATEGDRQLGINSLPVTLGSDRAARLACWIMGVPQGIIIALLIFWDRPVFAGIIAALLAAQ-FWAMRVMLTDPKARAPWYNATGVSMYVSGMMISAIA---\n>MGYP001183633027/16-262 [subseq from] MGYP001183633027\n------------------------------------------WSAVLELLKPITWFAPMWAFGCGVVSSGMP--LAGRWPQVIAGILLAGPLVCATSQAANDWYDRHVDAINEPHRPIPSGRIPGRW---GLWSAL-AWTGLSLLGATLLG---PWGFGAAVVGLALAWAYSAPPIRLKRNGWWGNSAVAACYEGLPWFTGAAVMLAGWPgwPIVTLAALYSIGAHGIMTLNDFKSVAGDRHMGINSLPVLLGVDPAARVACLFMALPQAVVIGLLLAWGMPAHAAIVAFVLLLQGLL-------------------------------------\n>MGYP001389023891/17-294 [subseq from] FL=1\n--------------------------------------------AMLALIKPVTWFPPMWAFLCGAVSSSNLS--LNTLWITLIGLLLSGPIICGMSQAVNDWYDKEVDSINEPNRPIPSGKIPGRWGLwIAITMSIVGGI-IGWFLGTWG-------FYATMLAIVCAWAYSAEPIRLKRSGIIGPGVVALCYEGLPWFTGVAILTSGFPpaHIIFVAAIYAFGAFGIMTLNDFKAIEGDAKMGIRSLPVVLGLQAAGFVACCVMVLAQIIIIIFFFYINMSGFSVAICALLFLQILAMFK-MMKNPKELVPWYNGTGVLLYVSGMMIAAIG---\n>MGYP001584078471/13-288 [subseq from] FL=0\n-----------------------------------------------ELLKPITWFPPMWAFVCGAVSCAvPFAGRGRVVA---IGLLLTGPLVMAGSQAANDWFDRDVDALNEPDRPIPSGRIPGSWG---LWLALVWsalSLVVAATLGRWG---F-VATLLALA---CGWAYSMPPFRFKRNAWIGNLACGASYETLAWITGAAVMlgGALPgPRILALAALYGLGAHGMLTLNDYKAIAGDQRMGIRSLPVQLGPRRAAQVASATIVLPQCVVIALLGVWGMPVAALLVAALVAAQLV-MLAKFVAQPVERALWYSAFGVPLSVLGMMVCAVA---\n>MGYP001984860002/66-177 [subseq from] FL=0\n--------------------EEENSGIRQLLGVRGGKQTTDKWAIRVQLTKPVTWVPLIWGVACGAAAAGNYHaiwdgasfgeW-STDFVKALTCMFLAGPLLTGFTQTINDWYDREIDAINEPYRPIPSGAI------------------------------------------------------------------------------------------------------------------------------------------------------------------------------------------------------------------\n>MGYP001047596496/14-219 [subseq from] FL=0\n----------------------------------------------LELLKPITWFAPMWAFGCGVVSSGVP--LADRWLVIIAGVVLAGPLLCAMSQAVNDWYDRHVDAINEPDRPIPSGRVPGNWglYIAIAWTVL--SLAVAALLGPW-------VLGAAILGTILAWLYSAPPIRLKQSGWWGPGAVALSYEGLPWFTGAAVMAAAFPDwrIVTLALLYSIGAHGIMTLNDFKSVDGDRQMGLKSLPAVLGTAAAARLA--------------------------------------------------------------------------\n>MGYP002780879158/28-102 [subseq from] FL=1\n----------------------------------------------LELLKPITWFPPMWAFMCGAVSSGAgLEGRWWFVAGGV---LLAGPLVCGTSQAVNDWFDRHVDAINEPPRPMPSGRI------------------------------------------------------------------------------------------------------------------------------------------------------------------------------------------------------------------\n>MGYP002780879158/106-269 [subseq from] FL=1\n-----------------------------------------------------------------------------------------------------------------------------------------------------------------------AWAYSAPPLRFKANGWLGPLVCGLTYEGLSWFTGATVmLGAMpSMQVIAVLVLYSLGAHGIMVLNDFKAVEGDRQTGLTSLPVVLGVSRAARLACLTMAGAQVVVIALLLAWGYVFSAVAVIVVLAAQIA-AMPRLLRDPAKYAPWYNGVGVTLYVLGMLAASLG---\n>MGYP001083492490/30-308 [subseq from] MGYP001083492490\n----------------------------------------------VELLKPITWFAPMWAYGCGVVSSGRS--VFDEPAGAMLGVLLAGPLVCATSQAVNDWFDRHVDAINEPQRPIPSGRMPGRWGLglAIAWSAL--SLAVATLLGPWG---F-VATTVA---VALSWAYSAPPLRLKRNGWLGCLAVGLSYETLAWVTGAAVaLGGARPSaaVLLVALLYGLGAHGILVLNDFKAVAGDRRMGIRSLPARHGEGAAAWIAVVTMYLAQAAVLALHAGWGTRAYMWWVAALILAQFPLAASLLVRPGPKAALYVSAFNVPFYVTTMMITAFAI--\n>MGYP001310235160/24-303 [subseq from] FL=1\n----------------------------------------------LEILKPVTWFAPMWAFACGAVAASDP-GAPFPYAMMLAGMLLAGPLVCGASQAMNDWCDRHVDAINQPERPIPSGRLPGRTGFYVAVGATLVSLGYAALLG-------PLVLAAAALALLSGWAYSAPPLRLKTSGWWGAGLTGLSYEGLAWITGSLVIGggaaMGRPMLVLFAVLYSIGAHGIMTLNDFKAVEGDREMGIASLPVTMGVDRAVRLACAVMLVPQLIVAALLFAEAMPVRGGAILLLALGQLALM-RRLVRDPVRFAPWYNGTGVVLYVAGMMVAAFAV--\n>MGYP000309304087/1-228 [subseq from] MGYP000309304087\n-------------------------------------------------------------------------------------------------QAINDWYDRHVDAINEPHRPIPSGRVPGRwgLYIAGIWSVL--SLLVASLLGTW-------VLVATVLGLVLAWAYSAPPFRLKRNGWLGCAACGFSYEGLAWVTGAAaMIGGALPSVqvLMLAGLYSIGAHGIMTLNDFKAIKGDREMGIRSLPVSLGADRAAQVACAVMIAPQVVVVGLLLSWAAVIPAALVALLMLGQLALM-RQFLRAPIEKALYYSGFGVPLFVLGMMVCAVA---\n>MGYP001116007936/14-252 [subseq from] MGYP001116007936\n------------------------------------------------------------------------------------GIVLAGPMVCATSQAVNDWFDRHVDAINEPNRPIPSGRIPGRWglWIAVIWTVV--SLIFASALGVW-------VLVAATLGIVLAWIYSAPPLRLKQSGWWGPASVGFSYEGLTWFTGAAVVSQALPDpkILLLAGLYAAGAHGIMTLNDFKAVEGDRQLGLRSLPVVMGVDRAaRFACL-FMAVPQVVIICLLVNWGLLLYAGGVLIALIAQVVLM-RRLLSAPLKHTPWYNATGTSLCVLGMLVSAI----\n>MGYP000048527747/20-277 [subseq from] MGYP000048527747\n-----------------------------------------------ELLKPITWFPPMWAFACGVVASGLP--LAERWPLILLGIVLAGPLVCATSQAVNDWFDRHVDAINEPHRPIPSGRMPGRWglYVAVAWTAL--SLTVALALG-------PWGFGAAVVGLLLAWAYSAPPIRLKRNGWWGNAACGLCYEGLAWTTGAAVmaYGNMPGwQSLALAGLYSAGAHGIMTLNDFKAVKGDRLMGIRSLPVQLGIDSAARMACMMMALPQMAVIALLFHWGAPVHAGGVLALLLAQAVLMVR-FLKSPEKQALFY---------------------\n>MGYP001801120493/23-224 [subseq from] FL=0\n---------------------------------------------VLELFKPITWFPPMWAFACGVIASGADVG--AQWLTVLVGVVLAGPMVCATSQAVNDWYDRHVDAINEPYRPIPSGRIPGTWGfwIAIAWT--LCSLGVASLLGPWV-------LAAAGLGLALAWAYSAPPLRFKQNGWIGNAACGCSYEGLAWFTVTAVMVSAFPDwrSVTLAVFYSIGAHGIMTLNDYKAIEGDKQSGVNSLPVLLGPER-------------------------------------------------------------------------------\n>MGYP000917437618/92-311 [subseq from] MGYP000917437618\n-----------------------------------------------ELLKPITWFPPMWAFSCGVVASGVSPS--GQWLLVIVGVLLAGPLVCATSQAVNDWFDREVDAINEPHRPIPSGRIPGRwgLYIAVAWTVL--SLVVASLLGPWG-------FAAAVAGLVLAWAYSAPPVRLKKNGWWGNAACGLSYEGLAWITGAAVMagGTMPHgHSIALAVLYSLGAHGIMTLNDFKAIEGDRQLGVGSLPVRLGVDGAARTACAVMAIPQVVVIAL------------------------------------------------------------\n>MGYP003330014025/3-209 [subseq from] FL=0\n-----------------------------------------AWPAMLELLKPVTWFPPMWAFLCGIVSSGVdpaGHWPF-----IVLGLILAGPMVCGTSQAANDWFDRHVDAINEPQRPIPSGRMPGRWgLYIAVWWTGV-SLLLAYALGIW-------VFGAAAIGLALAWAYSAPPLRLKRNGWLGNSAVALAYEGLPWITAVLVMTGSAPDLrlLALAALYSFGAHGIMTLNDFKSVQGDRRMGVASLPVQLGIERA------------------------------------------------------------------------------\n>MGYP001071808704/1-183 [subseq from] FL=0\n----------------------------------------------------------------------------------------AGPLLCGASQVINDYFDREIDAINEPDRLIPSGMVSTGQIVATTFVLLIAGFAIAL----FLGRSV---ALLTAFGVLLAIAYSAPPIRAKRNGWAGNTLVAISYEGLAWLAGHLAFGPLTTGSLLIALVYSFGTHGIMSINDYKSIDGDRKAGIRTIPVQYGPHKAAWLILLTMNFAQFVVVGYFILQG-------------------------------------------------------\n>MGYP000951969071/15-292 [subseq from] FL=1\n----------------------------------------------LEVLHPITWFPPMWAFGCGVVSSGVPI--SQRWPEVVAGIVLCGPLLVATSQVVNDWYDRHVDAINEPNRPIPSGRIPGRWGLYLSFMWTAASLLLASLLGAW-------VFGAAALGLVLAWMYSMPPFRLKQNGWLGNGACAITYEGFAWFTGAAVmVGGLPPWwIVTLALLYSAGAHGIMTLNDFKSIEGDIKTGVGSLPVKLGVDNAARVTCAVMAIPQVIVIALLLAWDRPIQAGIVGFVLVAQLALM-VRFLRAPVERATWFSGLGVALYVSGMMASAVAVS-\n>MGYP003964959403/19-294 [subseq from] FL=1\n----------------------------------------------LLLLKPITWFPPMWAFLCGIVSSGasvTGHWVL-----IIMGLVLAGPIVCGMSQAANDWCDRHVDAINEPDRPIPSGRIPGKWGLWIAWAMSALSLLVGYQLGPW-------GFAATIFGVLAAWAYSAEPLRLKISGWWGPGLVGLCYEGLPWFTGAAVLSAGAPDwrIILLAGLYAFGAHGIMTLNDFKATEGDRQLGINSLPVTLGSDRAARLACWIMGVPQGIIIALLIFWDRPVFAGIIAALLAAQ-FWAMRVMLTDPKARAPWYNATGVSMYVSGMMISAIA---\n>MGYP000152948881/24-222 [subseq from] MGYP000152948881\n----------------------------------------------LRLIKPITWFPPIWAYLCGSVATGVSLW--ENFGLVLVGMILAGPIVCGMSQAANDWCDRHVDAVNEPDRPIPSGRVPGRW---GLWIALaMSAlsLFVGWCLGIWG-------FAATILGVLAAWAYSAEPIRLKKSGWWGPGLVGLCYEGLPWFTGAAVMSTALPDpkIILVATLYALGAHGIMTLNDFKAIEGDRRMGVASLPVQLGV---------------------------------------------------------------------------------\n>MGYP001428777958/20-296 [subseq from] FL=1\n----------------------------------------------LTLLKPVTWFPPMWAFTCGVISTGQplsGRWSL---LALGIC--LTGPLVCASSQAVNDWFDRHVDAINEPNRPIPSGRIPGQ------WGLIIaiAWTALSFLAAIPLG---PLGLIAVTLALLFSWGYSAPPFRFKLNGWLGNAAVGFTYEGLAWVTGAALMlgGTALPWPIwMAALMYSIGAHGIMTLNDFKAIEGDRRMGVGSLPVKLGEVPAAYVASAVMLMPQWVVLAMLLVLGKPWHALTI-GVLMGVQLGIMRWFVQSPRDRALYLSAFGVPFSVAGMMVTAFA---\n>MGYP000417859563/19-294 [subseq from] FL=1\n----------------------------------------------LLLLKPITWFPPMWAFLCGIVSSGasvTGHWVL-----IIMGLVLAGPIVCGMSQAANDWCDRHVDAINEPDRPIPSGRIPGKWGLWIAWAMSALSLLVGYQLGPW-------GFAATIFGVLAAWAYSEEPLRLKTSGWWGPGLVGLCYEGLPWFTGAAVLSAGAPDwrIILLAGLYALGAHGIMTLNDFKATEGDRQLGINSLPVTLGSDRAARLACWIMGVPQGIIIALLIFWDRPVFAGIIAALLAAQ-FWAMRVMLTDPKARAPWYNATGVSMYVSGMMISAIA---\n>MGYP001105485060/18-295 [subseq from] FL=1\n---------------------------------------------ALRLIKPITWFPPMWAYLCGAISSGvapSGHWF-----SVVLGVLLAGPIVCGMSQAANDWCDRHVDAINEPDRPIPSGRIPGRW---GLWIALamtALSLAVGWQLGSWG-------FGATCLGVLAAWAYSAEPVRLKRSGWWGPGLVGLSYETLPWVTGAAVLSAGAPaaPVLIVALLYGIGAHGIMTLNDFKALEGDRQMGVNSLPVILGPDRAARVACAVMSAPQIVVIALLLSWSKPWHAAGVALLLALQ-CAAMTVMLRDPRAKAPWYNGTGVLLYVSGMMITAFAV--\n>MGYP001034954505/20-217 [subseq from] MGYP001034954505\n----------------------------------------------LELLKPVTWFPPMWAFVCGIVSSGLPP--AGRWGTLVTGVLLAGPLVCGTSQAINDWYDRHVDAINEPRRPIPSGRIPGR------WGLYiaIGATALSLL---VAALLGPIVLVAAGLGLLLAWLYSAPPVRLKRNGWWGNGAVALSYEGLPWFTAAAVMAGGVPDgrIVMLALLYSAGAHGIMTLNDFKSVQGDRRMGVGSLPVRLG----------------------------------------------------------------------------------\n>MGYP001199126992/16-295 [subseq from] FL=1\n-------------------------------------------LVVLELLKPITWFPPMWAYACGVISSGAS--ITENLDLLILGIIVAGPVVCGMSQAANDWCDRHVDTINEPNRPIPSGRMPGNWGLKIALGMTLLALVLGWQLGIWG-------FIATIFAALAAWIYSIEPIRLKKSGIWGPGLVGLCYEGIPWFTGAAVMLQAFPDtkIILVAIAYAIGAHGIMTLNDFKALKGDKALGINSLPVQLGPDRAAKIACYVMAAPQIFVVALLYTWGLPLFSAFVLLLVFGQ-FIAMRRLLSDPERYAPWYNSTGVLMFVSGMMVCSIGI--\n>MGYP003345943329/20-228 [subseq from] FL=0\n----------------------------------------------LELLKPITWFPPMWAFLCGWVSAGpNSSITTWSL---LAGIALTGPLVCGASQVVNDWYDRDVDALNEPHRPIPSGRVPGNTALwfAMVWTLV--AQTWAMMLGTWVAA-------ATFIGLILAWAYSAPPLRLKLNGWWGNSAVALSYEGLAWVTGAAIvLGGALPsaPILIIALLYSIGAHGIMTLNDFKALKGDRETGVKSLPVVLGPQTAAMVACV------------------------------------------------------------------------\n>MGYP003898411033/1-92 [subseq from] FL=0\n-------------------------------------------------------------------------------------------------------------------------------------------------------------FLLALGGSFVSFIYSAPPLKLKQNGWLGNYALGASYIALPWWAGQALFGQLTWTTALLTLAYSLAGLGIAVVNDFKSVEGDRALGLQSLPVE------------------------------------------------------------------------------------\n>MGYP002631696777/36-313 [subseq from] FL=0\n---------------------------------------------VLTLLKPITWFPPMWAYLCGAVSAGvapTGHWLM-----LVLGVVLAGPIVCGMSQAANDWCDRHVDAINEPHRPIPSGRIPGRW---GLWIAIAMSVA-AALIGLALG---PWGFGATLVAIAAAWAYSAEPVRLKRSGWWGPGLVGLSYESLPWFTGAAVLSMGAPswPVIIVALLYGIGAHGIMTLNDFKALEGDRQMGVNSLPVTLGPERAARLACIVMAVPQAIVFLLLFFvWDRPLHGLAIAASLIAQAY-AMQVLLRDPKGRAPWYNGVGVTLYVSGMMVTAFA---\n>MGYP001473864187/16-294 [subseq from] FL=1\n-------------------------------------------GVSLELLKPITWFPPMWAFLCGIVSTGI-N--ISNHAiIVILGIVLAGPIICGMSQAINDWGDQEVDAINEPNRPIPSGRISSGRALFLALALSVTGLTLGWSLGEWVF----IATILAI---SCAWVYSVEPFRLKKSGVLGPAVVAFCYEGVPWFTGAAVMiqGFPKIEIIAIASLYAFGAFGIMTLNDFKALKGDTVKGINSLPVRLGPNMAAKIACFIMIIPQVTVFLMLYYYGILLESSLIAIVTICQIVLMT-KLLRSPEKFAPWYNATGVTLYVSGMMLAAIA---\n>MGYP001040831395/21-298 [subseq from] FL=1\n--------------------------------------------ATLTLLKPHTWFPPMWAYLCGVVsvgASPADHWFLVGL-----GILLAGPVVCGMSQAANDWCDRHVDAINEPDRPIPSGRIPGRWGLYIALAMTVLGLVIGYQLGPWG-FGATI---LAV---MAAWAYSAEPLRAKKSGLWGPGLCGLAYETLPWITGAAVLsaGAPRPEIIAVAILYGLGAHGIMTLNDFKAIEGDRKMGLRSLPVVLGPEKAAKVACWVMAIPQVAVVGLLVFWDKPVHALGVAAMLAVQLG-AMRVLLRDPEGKTPWYQGMGILFYITGMMIAAHA---\n>MGYP000167574641/6-251 [subseq from] MGYP000167574641\n----------------------------------------------VELLKPITWFAPIWAFGCGVVSSGVPVGT--RVPLLVAGLLLCGPFVCGTSQAVNDWFDREVDAINEPGRPIPSGRVPRHWglYIAVAWT------TLSLVLATALGR---FGFAATVLGLALAWAYSAPPLRLKRNGWWGNAAVAACYEGLPWLTGAAVMSSAFPSwrVLAVAGLYSLGAHGIMTLNDFKSVAGDRAMGIGSLPVRLGVNAAAQLACVVMAMPQLAVVALLFGWARPLHAATVTLLLIAQVLLMIR----------------------------------\n>MGYP001088332437/25-265 [subseq from] FL=1\n------------------------------------------------------------------------------------GVLLAGPLVCGASQAINDWFDRHVDAINEPNRPIPSGRIPGRWGLYLSFILCVLCLLVAALLGVWV-------LVATVLGVILAWGYSMPPVRFKQNGWLGNAAVGFSYEGLAWFTGAAamLSGFPSVPILALAVLYSIGAHGTMTLNDFKAVDGDRRMGVRSLPVQLGVDRAVRLACVVMAVPQALIVVLLLAWDRPFYATALVMLLAMQMAL-MPSLIENPRDRAPWYNATGTSLFAVGMLVSAFAV--\n>MGYP001336678453/15-290 [subseq from] MGYP001336678453\n-----------------------------------------------ELLKPITWFPPMWAFGCGVVASGMSRDSR--WWLGVLGILLAGPLGGALRQAVNNWFDRPAASVNEPHPPIPSGRMPGRWGlgVAILWTLL--SLAVASLL-------GPVGFAAAAFGLLLAWAYSAPPLRLKRNGWWGNAACGLCYEGLAWITGAAIMaGGGWPSLpsLILAALYSAGAHGIMTLNDFKSIEGDRRMGIGSLPVRLGVRKAALAACWTMALPQALVVLVLLDWGRPVHAAAVAGLLALQVVLM-RRFVASPVERATWYSGLGINFFVIGMLVAAFA---\n>MGYP002654298561/19-274 [subseq from] FL=1\n---------------------------------------------VLTLLKPVTWFPPMWAFTCGAISAG-VPLSSERLWTLALGIGLTGPMVCASSQAVNDWFDRHVDAINEPNRPIPSGRIPG------QWGLAIA-IFWSALCIVWALPLGR--FGLgAVAVaLAFSWAYSAPPFRFKRNGWLGNTAVGFTYEGLAWITGAGiMLGNVLPptPLLLLAVLYSIGAHGIMTLNDFKAIEGDRQMGVNSLPVLLGPTGAGWVASLVMLLAQCVVIGLLVTWGRPGFAIAIGVLTVIQAGL-MGWFVQKPVE--------------------------\n>MGYP001353730394/1-135 [subseq from] FL=0\n------------------------------------------------------------------------------------------------------------------------------------------------------------------------------------------------------WAGQALFGKLTIITALLTLAYSLSGLGIAVINDFKSVEGDSKLGLNSLPVIFGIKNASRISAALIDLFQLAMVGVLIIIDQHLASVILVLLVIPQITFQDMWLLRDPLKYDVKYQASAQPFLITGMLVTALAIGH\n>MGYP000654346826/18-294 [subseq from] FL=1\n---------------------------------------------MLRLIKPITWFPPMWAYLCGIVSAGVSP-TG-QWWLVILGVLLAGPIVCGMSQAANDWCDRHVDAINEPDRPIPSGRIPGR---WGLWIA----LGMS-VLSLAVGYQLgPWGFGATIVGVLAAWAYSAEPVRLKRSGWWGPGLVGLSYEGLPWFTGAAVLSATAPslEVCLLALLYAVGAHGIMTLNDFKALEGDRVMGVNSLPVTMGPARAAKLACWVMAVPQVIVVALLFTWDRPLHGLAVAGVLAFQIW-AMRVLLNDPKGNAPWYNGTGVTLYVSGMMIAAFA---\n>MGYP000270057908/22-298 [subseq from] MGYP000270057908\n---------------------------------------------TLRLIKPVTWFPPMWAYLCGVVSSGISPS--GQWFFVILGVLLAGPIVCGMSQAANDWCDRHVDAINEPDRPIPSGRIPGRWGLWIALAMTVLGLFVGYQLGPWG---FGA-TILAVA---AAWAYSAEPIRAKRSGWWGPGLCGLAYETLPWITGAAVVaaGAPTMQNISIAILYGIGAHGIMTLNDFKAIEGDRQMGLRSLPAVYGADKAARIACWIMAVPQVIVIGLLTLWDKPFHALGVMAMLAVQLG-AMRVLLRDPEGKTPWYQGMGILFYISGMMIAATA---\n>MGYP002780232419/20-296 [subseq from] FL=1\n---------------------------------------------VLELLKPVTWFPPMWAFMCGVVSSGVP--LAERWGVLVAGMLLAGPLVCGNSQAINDWFDRHVDAINEPQRPIPSGRIPGR------WGLYIAI--LGSIISLAVGFIIgPVVGIATIVGVAMAWAYSAPPLRFKADGWLGPLVCAAAYEGVSWFTGAAVMAGGVPDtrIIWVLCMYALGAHGIMVLNDFKAVKGDAQSGVNSLPVQLGERNAAEIACWTMALPQVVVIIL-LARWGLSWPSAMVAFSLAMQVVLMQRVLTAPAANAPFYNATGTTLYVLGMLTSAFG---\n>MGYP001439610505/19-295 [subseq from] FL=1\n---------------------------------------------LLALLKPVTWFPPMWAYLCGVVSSGGDI--AANWGLVLLGILLAGPIVCGMSQAANDWCDRHVDAVNEPHRPIPSGRIPGR---WGLWVALaMSALSLA---VGW--QLGPWGFGATVVGVAAAWAYSAEPVRLKRSGWWGPGLVALCYEGLPWFTGAAVMAAGAPafEVVTIAALYAFGAHGIMTLNDFKALEGDRLHGVRSLPVVLGPEVAARVACTVMALAQAVVVPLLAIWGKPWHALAVAALILGQIA-AMRVLMRDPRGKAPWYNGVGVVMYVAGMMVAAFA---\n>MGYP000985324530/19-295 [subseq from] FL=1\n--------------------------------------------AMLELIKPITWFPPMWAYLCGVISVGV--W-PESWALVLLGVLLAGPIVCGMSQAANDWCDRHVDAINEPHRPIPSGRIPGRW---GLWIALamtALSLAVGWVLGPW-------GFGATVLGVAAAWAYSAEPVRAKRSGWWGPGLVGLSYEALPWITGAAVLAAGAPrfEILAIALLYGLGAHGIMTINDFKAIEGDRQMGLRSLPVVMGPVDAATVAGIVMVLAQLMVVALLTIWGaPLHAALIALGIGV-QI-WALGRWRRDPARLAPWFNGTGVGPYVLGMLVAAFA---\n>MGYP001805880041/13-277 [subseq from] FL=1\n-----------------------------------------KLRAHLELLDPVTWISVFPCLAGGVMASGAMQPTLHDYLLLASIFLLYGPLGTGFSQSVNDYYDLELDRVNEPTRPIPSGRLSVNEALWnSIFVLLL-AIGLGVFLGIHIGGVRGMVIIVSILtALLVAYIYSAPPLKLKKNIITSAPAVGFSYSFVTFLSANALFSEIRPEVIWLAGLNFFMAMALIILNDFKSVEGDKEGGLKSLAVMIGSRNTFLVSFTIIDLVFAVLAWLAWSWGFtVAVVLVLIGLVL-NIAIQIQ-LLRDPK---------------------------\n>MGYP001405737895/19-295 [subseq from] FL=1\n---------------------------------------------LLELLKPITWFPPMWAYLCGAVSSGASPSG--QWGLVLLGVLLAGPVVCGMSQAANDWCDRHVDAINEPGRPIPSGRVPGRWGLYVALAMSLLAIALGWLLGPWG-FGATV---LA---VIAAWAYSAEPVRLKRSGWLGPGLVGLSYETLPWITGAAVLAAGAPSwpVLIAAVLYGLGAHGIMTLNDFKALEGDRQTGVRSLPVTLGPAKAARLACWVMAAPQIAIVFLMFACDRVWFGVAITILLMAQAA-AMTVLMRDPRGRAPWYNATGVSLYVTGMMVTAFA---\n>MGYP000014657127/19-294 [subseq from] FL=1\n----------------------------------------------LTLFKPITWFPPIWAFLCGAVASGVPLGGSP--WLVLGGMVLAGPVVCGMSQAANDWCDRHVDAINEPHRPIPSGQVPGR---WGLWIALVTS--LVALAFGWTF--GPWGFAATVAGVLAAWAYSAEPVRLKRSSLWGPGLVGLCYEGLPWFTGAAVLsGGLpGAEVIGIGLLYALGAHGIMTLNDFKALEGDRLTGVRSLPVTLGPERAARIACWVMVVPQVAVAALLLLWDRPIHALA-IGILIAGQLWAMRVLLSDPKGRAPWYNGTGVTMYVAGMMVAAFA---\n>MGYP002654618802/11-241 [subseq from] FL=0\n----------------------------------------------------------------------------------------------VYKRQVNDWFDRHVDAINEPHRPIPSGRIPGRWGlwIAIAWTVL--SLALSTVLGVWG------VAA-AAVGLLLAWLYSAPPVRLKRNGWWGNSACALSYEGLAWITGGIVMALgAFPDArsVGLALLYSAGAHGIMTLNDFKSVQGDRQMGIGSLPVRLGVDRAARVASWAMAVPQVVVIALLVHWGQGWHAAGVAGLLVAQVGLM-VWFCADPVKRALFYSGFGVPLYVCGMLVSAFA---\n>MGYP002701108065/19-294 [subseq from] FL=1\n----------------------------------------------LLLLKPITWFPPMWAFLCGIVSSGasvTGHWVL-----IIMGLVLAGPIVCGMSQAANDWCDRHVDAINEPDRPIPSGRIPGKWGLWIAWAMSALSLLVGYQLGPW-------GFAATIFGVLAAWAYSAEPLRLKISGWWGPGLVGLCYEGLPWFTGAAVLSAGAPDwrIILLAGLYALGAHGIMTLNDFKATEGDRQLGINSLPVTLGSDRAARLACWIMGVPQGIIIALLIFWARPVFAGISSALLAAQ-FWAMRVMLTDPQARAPWYNATGVSMYVSGMMISAIA---\n>MGYP002137305476/20-296 [subseq from] FL=1\n----------------------------------------------ITLLKPITWFPPMWAFVCGVVSSGVpvaSRWTF-----LLAGVALTGPLVCGTSQAVNDWFDRHVDAINEPDRPIPSGRIAGRwgLAIAVVWTLL--SLLVAMLIGPW-------VLAATVFGLACAWAYSAPPFRFKTSGWIGPAVVALTYEGLSWFTGAAVMaGSLpAPHIITILALYSLGAHGIMTLNDFKAVTGDRLTGLRSLPVVLGERPAAVLASAVMALPQVVVVALLFAWGHVLAGGIVTALLLAQLALM-PRLVSNPARHAPWYNATGVSLYVLGMMASALAL--\n>MGYP001129675247/20-211 [subseq from] FL=0\n---------------------------------------------MLELLKPITWFPPMWAFLCGVISAGSSPWEQPG--LVLAGVVLTGPLVCGGSQIVNDWYDREVDAINEPNRPIPSGRVPGAIAFYYAVLWTLFGLLWGAAFGLW-------VFIATLVGIALAWGYSAPPLRFKMNGWVGNAAVGLSYEGLAWVTGAALIlgGTLPPAsTLWVAALYSIGAHGIMTLNDFKAIEGDRALGI------------------------------------------------------------------------------------------\n>MGYP003508536888/8-221 [subseq from] FL=0\n-------------------------------------------------------------------------------------VLLAGPMVCGTSQAVNDWFDREVDAINEPRRPIPSGRVPGQ------WGLYIA-IGWTLVSMCVAALLGPLVLGAALFGLALAWLYSAPPVRLKRNGWWGNSAVALCYEGLPWFTAAAVMsGALpDPKILALALIYSAGAHGIMTLNDFKSVEGDKRMGIDSLPVLLGVSNAaRFACL-VMAVPQVAVVGLLLAWQLPFYAASVGALLIGQLFLM-AHFLSGP----------------------------\n>MGYP002041900098/33-176 [subseq from] FL=0\n---------------ETNAEAEDGSGgLRQLLGLKGASAGDEkaFlnWKIRLQLTKPATWIPLIWGVACGAAASGNYHaiwnlfgaapttdsWGVvgEDTLKAVGAMLLSGPILCGFTQTINDWYDRELDAINEPNRPIPSGAISEAEVYSQIAALLIG---------------------------------------------------------------------------------------------------------------------------------------------------------------------------------------------------\n>MGYP002629454670/21-296 [subseq from] FL=0\n----------------------------------------------LWLIKPITWFPPMWAYLCGAVSSGASPE-G-QWVLLFLGVLLAGPIVCGMSQAANDWCDRNVDAINEPDRPIPSGRIPGRW---GLWIAIfMSAlaLAVGWQLGSW-------GFGATIFGVLAAWAYSAEPVRLKRSGWWGPGLVGLCYEGLPWFTGAAVlsFGAPSWPVIIIAALYAVGAHGIMTLNDFKALKGDRQTGINSLPVTLGPERAARIACWIMALPQVAVIALMLMWDKPIYAAAITLLLAGQIL-AMTVLLRDAKAFAPWYNGTGVTFYVSGMMVAAFA---\n>MGYP001399864614/2-210 [subseq from] FL=0\n----------------------------------------------LELIKPITWFPPMWAFLCGAVSTGMIST--KNLDLVLLGVVLSGPVVCGMSQAANDWCDRHVDAINEPNRPIPSGRMPGRW---GLWIAI--ALSFTSLLIGWFLGTWG--FIATIVGVFCAWIYSAEPVRLKKSGIIGPFVVGLCYEGLPWFTGAAVLSIGLPRIetLLLAILFAIGAFGIMTLNDFKAIEGDKRMGIKSLPVALGQKPAaKVACAS------------------------------------------------------------------------\n>MGYP000191384344/23-298 [subseq from] FL=1\n----------------------------------------------LNLLKPITWFPPMWAYICGVISAGvapSGHWLA----L-ALGVILAGPVVCGMSQAANDWCDRHVDAINEPNRPIPSGRIPGRWG---LWIALImsaGALLLATALGPW-------GFGATIVAVAAAWAYSIEPIRLKRSGWWGPGLVGLSYETLPWFTGAAVLSAGAPSwpVVIIALLYGIGAHGIMTLNDFKALEGDRQTGVNSLPVTLGPERAAKLACWVMALPQVAVIGLLFYWDRPWFAFFITAALLAQ-FLAMTVLLRDPKGKAPWYNGTGITLYVSGMMVAAFA---\n>MGYP002777818453/37-312 [subseq from] FL=1\n----------------------------------------------AELLKPVTWFPPMWAFGCGVVSAGPSRAGWAALALG-VC--VAGPLVCGASQAVNDWFDRHVDAVNEPGRAIPSGRVPGR------WGLGLA-VGWSA-LALAAGSLLGATGALATAVALvLAWAYSAPPARLKANGWLGNLACGLSYESLAWVTGAAVaLGGARPGgrVLLLAGLYGLGAHGIMTLNDFKSVAGDRRFGVRSLPVQLGARGAAWTACAVMLAPQLAVVAMLGVWGALRAAVAVAALIGVQLVLMAR-FVRDVtPRAALLYSGFGVPFYVLGMMAAAA----\n>MGYP000920405914/5-234 [subseq from] FL=0\n-----------------------------------------------------------------------------------------------SSQAVNDWFDRHVDAINEPQRPIPSGRMPGRwgLYIAVLWTAL--SLLLAAALGTWC-----LI--AGLVGLALAWAYSAPPLRLKLNGWWGNLACGLCYEGLAWITGAAvMLGGQRPSarVFALALLYSIGAHGIMTLNDFKAIEGDRRMGVRSLPVQLGPWGAAWVSCALMLLPQVLVVALLQKWGASWHPFAVAGLMAVQVLLMLR-FLQEPVKRAIWYSALGVNFFVSGMMISAFA---\n>MGYP003664956174/20-295 [subseq from] FL=1\n----------------------------------------------VELLKPITWFPPMWAFMCGVVSSGlplDGRWL-----FLIAGIALTGPLVCGTSQAVNDWYDRHVDAINQPERPIPSGRIAGS------WGLRIAVIGtLLSLLVAWAVG--PWVLAATTFGLICAWIYSAPPLRLKASGWTGPAVVALTYEGLTWFTGASVMaGAL-PrgEILLVLVLYSLGAHGIMTLNDFKAVEGDTQTGIRSLPVTLGVVpAARFACV-VMALAQAAVIALLFHWQMTISALAVGVLTLAQLALM-PRLISDPAARAPWYAARGVTLYVLGMLAAALG---\n>MGYP001809730893/18-249 [subseq from] FL=0\n----------------------------------------------LELLKPITWFPPMWAFACGVVSSGAP--IMDRWGTALVGVLLAGPLVCAASQAVNDWYDRHVDAINEPHRPIPSGRIPGRwgFYIACAWTLL--SLLVAASLGLW-------VFIAGSVGLALAWAYSAPPLRLKRNGWWGAAACGLSYEGLAWITGAAVmLGGALPSwpILTLALLYSVGAHGIMTLNDFKAIEGDRKMGIDSLPVLLGPDGAARAACAIMAGAQVAVIALLLVWGKPFHAG-------------------------------------------------\n>MGYP001793528064/19-299 [subseq from] FL=1\n----------------------------------------------LELIKPITWFPPMWAFACGVVSSGATLGglTSGRWPELLLGVLLAGPIVCGMSQAANDWCDRHVDAINEPHRPIPSGRTPGRWGLWIALIMSVLALGGGALLGPWG-FG------ATVVAVLCAWAYSAEPVRLKRSGWWGPGLVGLCYEGLPWFTGAAVMSAGAPSwpIVIIAGLYALGAHGIMTLNDFKALVGDRAMGVRSLPVTLGPERAARVACWVMAGPQIVVIGLLLWWGQPIHAAIIAALLGLQAR-AMRVMLRDPKGLAPWYNGAGVTLYVAGMMVAAVAL--\n>MGYP001052756697/17-292 [subseq from] FL=1\n---------------------------------------------MLELIKPITWFPPMWAYLCGIISVGV--W-PESWALVVLGVLLAGPIVCGMSQAANDWCDRHVDAINEPNRPIPSGRIPGRWGLYIALAMSVLSLGVGWLLGPWG-------FGATVIGVLAAWAYSVEPIRAKRSGWWGPGLVGLSYEALPWFTGAAVIAAGAPrfEIVAVAVLYGLGAHGIMTINDFKAIEGDRQMGLRSLPVTLGPVNAATVAGTVMVLAQLVVVCLLVIWGKPIHAaVIALGVGV-QI-WALGRWRTNPAKLAPWFNGTGVGPYVLGMMVAAFA---\n>MGYP000007460473/1-229 [subseq from] FL=0\n-------------------------------------------------------------------------------------------------QAVNDWYDRHVDAINEPNRPIPSGRIPGR------WGLYIAL--IWSFISLWVGSFLgPIGFLATILALVLAWLYSMPPLRFKQNGWYGNAACGISYEGLAWFTGSAvMMGDLLPSTpsILLAILYSIGAHGIMTLNDFKAIEGDRQMGVLSLPVQLGVTGAaENACLMM-LAPQFGVFGLLLIWGAYWQAGVIVLLIAGQII-MMRNFLLDPVKQALFLSGFGVPLFVAGMMVSAFAV--\n>MGYP003713838579/20-295 [subseq from] FL=1\n----------------------------------------------LTLVKPITWFPPIWAYLCGAVSCGVALTS--APGQVILGMVLAGPVVCGMSQAANDWCDRHVDSINEPDRPIPSGRIPGRW---GLWIALA----M-TVLALWIGSFLgPWGFGATVFGVLAAWAYSAEPVRLKRSGVWGPGLVALCYEGLPWFTGAAVLSAGAPSgrVILIAALYALGAHGIMTLNDFKALKGDRQMGVNSLPVTLGPERAARVACIVMALPQVAVIALLTLWGAPVFALAIAALLVGQLW-AMTVLLRDPEGRAPWYNGTGVLMYVSGMMVAAFA---\n>MGYP001795344902/38-314 [subseq from] FL=1\n---------------------------------------------ALRLIKPITWFPPMWAYLCGVISSGVA--PAERWYLVLLGVVLAGPVVCGMSQAANDWCDRHVDAINEPGRPIPSGLVPGR---WGLWIALA--MSLLALLIAWPL--GPWGFGATVLAVLAAWAYSAEPVRLKRSGWWGPGLVGLSYESLPWITGAAVLSAGAPRIevLAIALLYGLGAHGIMTLNDFKALEGDRQTGVNSLPVTLGPRRAAQVACSMMSLPQMAGIALLIGWNRPFPAM-AVGAALDAQFWAMRIMFRNPKAKAPWYNGTGVLLYVSGMMITAFA---\n>MGYP000100060947/123-245 [subseq from] MGYP000100060947\n------------------------------------------------------------------------------------------------------------------------------------------------------------------------------------------------------------------EAERATSLEMLAGLGIAVVNDFKSVEGDRALGLQSLPVAFGIEKASWISAGMIDVFQLAMVAVLIAIGQHFAAVLLVLLIIPQITFQDIWLLRDPVAFDVKYQASAQPFLVLGMLVTALAIGH\n>MGYP003339475281/14-239 [subseq from] FL=0\n-----------------------------------------------ELLKPITWFPPMWAFACGVIASGASlasHWPL-----ALLGIVLAGPMVCATSQAVNDWFDRHVDAINEPQRPIPSGRMPGRWG---LYVALTGTLA-SLLLGLALG---PWGFGAAVVALVLAWAYSAPPVRLKDNGWWGNAACGISYEGIAWLTGAAVMaGGSMPDArsLALAALYSLGTHGIMTLNDFKAVRGDREMGVRSLPVQLGVDRAARVACWTMAVPQIAVIGLLLLWEQ------------------------------------------------------\n>MGYP001828451856/22-298 [subseq from] FL=1\n---------------------------------------------MLRLIKPVTWFPPMWAYLCGVVSSGaspSDHWFL-----VVLGVILAGPIVCGMSQAANDWCDRHVDAINEPDRPIPSGRIPGRWGLYIALIMTVVGAIVGYQLGPWG---FGA-TLLAIT---AAWAYSAEPVRAKKSGVWGPGLCGLAYETLPWITGAAVVAAGAPsaQVIAIAVLYGLGAHGIMTLNDFKAIEGDRAMGLRSLPVTLGPERAAKIACVVMAVPQVIVIGLLAFWDKPLHALGVAAMLAVQLG-AMRVLLRDPEGKTPWYQGMGILFYISGMMIAAVA---\n>MGYP002777050049/18-294 [subseq from] FL=1\n---------------------------------------------ALELIKPVTWFPPMWAYLCGVVASGGSV--AAQWPLVVLGLVLAGPVVCGMSQAANDWCDRHVDAVNEPGRPIPSGRVPGRWGLWIALAMTALALGTGWLLGPWG-------FGATIAAVAAAWAYSAEPVRLKRSGWWGPGLVALCYEGLPWITGAAVMAAGAPrvEVVIVALLYAFGAHGIMTLNDFKALEGDRLHGVRSLPVVLGPEVAAKIACTVMALAQLLVVSMLLVFGRPWFALAVGAGLLGQIAL-MRVLMGDPKGRAPWYNGTGVLLYVAGMMVAAVA---\n>MGYP001374031100/20-295 [subseq from] FL=1\n----------------------------------------------LTLLKPVTWFPPIWAYLCGTLSSGVPISSAPW--LVLLGMVLAGPVVCGMSQAANDWCDRHVDAINEPDRPIPSGRVPGRWG---LWVALamsALALAMGAALGPWG-------FGATLFGVLAAWAYSAEPVRLKRSGIWGPGLVGLCYEGLPWFTGAAVLSAGAPawEVVVVAALYALGAHGIMTLNDFKALEGDRVMGVNSLPVTLGPERAARVACIVMVLPQLGVIALLLGWDRPVHAAAIGALVLGQVW-AMRILLSDPKGRAPWYNGTGVTAYVSGMMVAAFA---\n>MGYP000271206390/20-294 [subseq from] FL=1\n----------------------------------------------LALLKPITWFPPMWAFAVGVVSSGA---AVDGRWLLLACgVLLAGPLVCGTSQAVNDWFDRHVDAINEPDRPIPSGRVGGRW---GLYIAIAGTL--FSLLLAYAL--GPLVLGAAAIGLALAWAYSAPPFRLKQSGWWGPAVVGLTYEGLSWFTGATVMLGAMPSaqVLTILLLYSIGAHGIMTLNDFKAVEGDRATGLRSLPVTLGVRNASLLACATMAGAQAIVVALLLAWGHWISAGAVAALLIGQ-FALMPRLVRDPKKNAPWYGATGVTQYVLGMLAAGL----\n>MGYP003314482632/15-296 [subseq from] FL=1\n------------------------------------------FLVVLELLKPITWFPPMWAFACGVISSGVS--VTENLDLLILGVIVAGPVVCGMSQAANDWCDRHVDTINEPNRPIPSGRMPGNWGLKIALGMTVIAVVLGWQLGIWG-------FIATIIAALAAWAYSIEPIRLKRSGIWGPGLVGFCYEGIPWFTGAAVMLQAFPDpkIILVAIAYAIGAHGIMTLNDFKALKGDKALGINSLPVQLGPDKAAKIACYVMATPQILVITLLYVWGLFIFSIFVLALLIGQIIA-MRRLLSDPEKFAPWYNSTGVLMFVSGMMVCALGLS-\n>MGYP001221073888/18-294 [subseq from] FL=1\n---------------------------------------------SLELIKPITWFPPMWAFLCGSVSTGAI--SIDKLPLVCLGIFLAGPLVCGMSQAANDWCDRHVDAINEPERPIPSGRMPEKWGLGIALLMSFLSLTVAWFLGTWG-------FIATIFAVICAWIYSIEPFRFKKSGILGPLLVGFCYEGLPWFTGAAILSVGMPNqkTTLIAILYALGAFGIMILNDFKAIEGDKQTGVNSLPVSLGSEKAiKLACI-CMIIPQLAVVWFLFYWDMIIFSVIIAVASLFQMIA-MSKLLKNPQLFAPWYNQTGITLYVLGMMVSAIG---\n>MGYP001817198967/2-273 [subseq from] FL=0\n--------------------------------------------------KPVTWFPPMWAYLCGVIASGASHS--EHWFLVLLGVVLAGPIVCGMSQAANDWCDRHVDAINEPDRPIPSGRIPGRWGLFIALVMTFVGAVLGYQLGPWG---FGA-TLLAIAA---AWAYSAEPIRAKKSGWWGPGLCGLAYETLPWITGAAVLSAGAPSLAVITiaVLYGLGAHGIMTLNDFKAIAGDRAMGLRSLPVTLGPDRAARVACWIMAVPQVVVIALLTYWEKPFHALGVMTMLAVQLA-AMRVLLRDPEGKTPWYQGMGILFYISGMMIAAFA---\n>MGYP003348359201/16-137 [subseq from] FL=0\n-----------------------------------------------------------------------------------------------------------------------------------------------------------------------------------------------------------------PISALLTLAYSLAGLGIAVVNDFKSVEGDRALGLQSLPVVFGTERASWISAGMIDLFQLAMVAVLIAIGQHFAAVLLVLLVIPQITFQDIWLLRDPVAFDVKYQASAQPFLVLGMLVTALAI--\n>MGYP000374093778/19-238 [subseq from] FL=0\n---------------------------------------------MLELLKPVTWFPPMWAFLCGIVASGV---SAEDRWGLIAAgVFLAGPLICGTSQAVNDWFDRHVDAINEPRRPIPSGRMPGH------WGLYIAvGWTIVSLL--VAATLGPWVFGAATLGMALAWAYSAPPLRLKRNGWCGNSAVALCYEGVPWVTAAVVISGAFPswQIVALAGLYSIGAHGIMTLNDFKSVQGDRRMGVGSLPVRLGVALAARVACLVMVAAQLAVIA-------------------------------------------------------------\n>MGYP000470441067/22-295 [subseq from] FL=1\n-----------------------------------------------ELLKPITWFPPMWAFACGVVASGQD--IGENWVLLLLGLVLTGPLVCASSQAVNDWFDRHVDAINEPHRPIPSGRMPG------RWGLGI-AVGWTVLSLLWAMLMGPWGFAACGLAIALSWGYSAPPVRLKNNGWWGNAACALSYEGLAWITGAAVMlGGSwpGPHSLTLALIYSVGAHGIMTLNDFKAIDGDHRMGVASLPVQLGARGAALVACALMLLAQAAVALLLMFWQLPWHAAAVLALAVAQWPLMIK-FLRHPIERALHVSAFGVPLFVSGMMVSA-----\n>MGYP001253549301/19-294 [subseq from] FL=1\n----------------------------------------------ITLIKPITWFPPMWAFLCGAVSSSNISFDTS--MLLLIGLILSGPIVCGMSQAINDWCDKEVDAINEPSRPIPSGKVPGSW---GFWIAVFMSI-IGIIVSWFLGFWGFVATIIAIS---CAWAYSAEPLRLKRSGIIGPGIVALCYEGLPWFTGVAILTSQFPSItiILVAGFYAFGAYGIMVLNDFKAIEGDQKLGINSLPVTLGPKKAGLLSCLIMALAQIVVIGIFVQLKMYFIAFIILILLCIQIVT-MSRMLTNPKKLVPWYNGTGVLSYVLGMMISAIG---\n>MGYP001105372788/1-236 [subseq from] FL=0\n-----------------------------------------------------------------------------------------GPLVCATSQAVNDWFDRHVDAINEPNRPIPSGRMPGRwgLYIAVLWTLLS--LAVGLVL-------GPVGFAAAALGLLLAWAYSAPPLRLKRNGWWGNAACGLSYEGLAWVTGAAVMaagGWPSERSMLLALLYSVGAHGIMTLNDFKAIEGDRRMGIGSLPVRLGVQGAaRAACVL-MILPQLVVVALLLTWGAPWHAGGVAVLVVMQLQ-MMRRFLADPRAQALWYSGFGVPVFVAGMMVSAFA---\n>MGYP003336881865/79-325 [subseq from] FL=0\n---------------------------------------------------------------------------------LLAGILLCGPLVCGTSQAVNDWFDRHVDAINEPQRPIPSGRIPGH------WGLGIALV-WTAVSLCWAWQLGDWAFKATLLALLLAWAYSAPPFRFKRDGWLGNAACGLSYEGLAWITGAAVMAQgqwPSAEVITLALLYSLAAHGIMTLNDFKAIEGDRQMGVWSLPVQLGVKRAAGTACWVMLLPQMVVVLLLLKWTDWSYALAVWLLIYAQVPLMYR-FMRDPVKQALALSAFGVPLLVAGMMVSAFAWRH\n>MGYP001295578131/26-300 [subseq from] FL=1\n----------------------------------------------IELIKPVTWFPPMWAFLCGTVSTGGL--KVENLLLIMAGLVLSGPLVCGMSQAVNDWCDRHVDAINEPGRPIPSGRVSEK------WGLGVGVL--MSIVSLmFAYSIGYLVFIATLVGVLCAWIYSIEPIRLKKSAFFGPGIVAICYEGLPWFTGAAIFSITMPNsnVLIILSLYALGAHGIMTLNDFKASKGDRLSGVNSLPVILGHKLAAYVACTVIIVPQIIVIFLFIYWGSNNGVSSILTLLLAAQLLSMILLVRNPEKNTPFFNMTGVLIYIIGMMVSA-----\n>MGYP000291181093/2-110 [subseq from] MGYP000291181093\n----------------------------------------------------------------------------------------------------------------------------------QIWTLLLSGVALAYGLDHWAGHSNPIITELTLFGSFIAYIYSAPPLKLKANGWTGSFALGSSYITLPWLCGQAMFGDISWQVTLLTVFYSIAGLGIAIVNDFKSIEGDR----------------------------------------------------------------------------------------------\n>MGYP001028482132/18-311 [subseq from] FL=1\n------------------------------------------LKVMFTLMEPYTWFAPTWAFVVGCVASHSIYfdpagdlWaSVVSIGKIAIGTLMAGPLLVGFSQVWNDWCDRDVDAINQPERLIPSGQATRGQVFAII-----ALLGISAMAVAWFL--GPPVAAVAFIGIVIALAYSAEPIRLKKNGWLGNLAIGLTYETCAWIAGHLTFDPQLQSagagrSLLLALLYGLGVVGTMIINDFKSVAGDRKMGIRSIPAMYGESRAARLAVVIINAAQLIAIGLQVAWGSVITAGVCFLLLLAQLRSQLQLIREPTQPMAVRYNLIGIPPYTWAMLVAAIG---\n>MGYP000747692330/11-212 [subseq from] FL=0\n-----------------------------------------------ELLKPITWFPPMWAFACGAVASGQAlgeHWLL-----LALGLVLTGPLVCASSQAVNDWFDRHVDAINEPQRPIPSGRMPG------RWGLAIA-IAWTALSLLWALLMGPWGFVACALAVLLSWAYSAPPVRLKQNGWWGNAACGISYEGIAWATGAAVMaGGSLPEArsLALAALYSLGTHGIMTLNDFKSVEGDRRMGVRSLPVQLGEQRA------------------------------------------------------------------------------\n>MGYP000234297390/12-251 [subseq from] MGYP000234297390\n-------------------------------------------------------------------------------------ILLAGPLVCATSQAANDWYDRHVDAINEPARPIPSGRVPGRWgfYIALAWTGL--SLAVAALLGPW-------ILLAASIGLLLAWAYSAPPLRLKRNGWWGNTAVAACYEGLPWLTGAAVMVAAPPglEIVLLAFLYSLGAHGIMTLNDFKAVDGDRAMGIGSLPARLGVERAANVACLFMIVPQVLVVTLLLLWERPTHAAIVATLLLVQLLLMVR-LLERPRERAPWYNATGTSLYVLGMLVSAFAV--\n>MGYP001827888591/18-269 [subseq from] FL=0\n---------------------------------------------ALRLIKPITWFPPMWAYACGAVSSGASASG--QWHLVILGILLAGPIVCGMSQAANDWCDRHVDAINEPDRPIPSGHIPGR---WGLWIAL----AMTALSLVVGWQLGPWGFGATIVGVLAAWAYSAEPVRLKRSGWWGPGLCGLSYETLPWFTGAAVLSAGAPDmkIVWIALLYGIGAHGIMTLNDFKALEGDRQMGLNSLPVTLGPTRAAQVACVVMAVPQVAVVALLFSWGATWNGVAVGALLLAQ-FWAMTVMFKDP----------------------------\n>MGYP001809642703/20-296 [subseq from] FL=1\n-----------------------------------------------EVLHPITWFPPMWAFSCGVVSSGAPV--LSQWLVVIAGILLAGPLMCATSQVVNDWYDRDVDAINEPHRPIPSGRIPGR------WGLYLSFIWSAvSLLLAY--ALGPWVFGIALVGMAIAWGYSAPPFRFKANGWWGNLAAGVSYEGLAWITGAAVmIGGALPrwEILTLALLYSLGAHGIMTLNDFKAIEGDTRMNVRSLPVQLGVDRAAQVACLVMGLPQAIVIALLFGWDKPVHAIAVAVALAVQVGLMVR-FLASPVARATWFSGLGVTVYVTGMMISAFAV--\n>MGYP003343744553/8-235 [subseq from] FL=0\n--------------------------------------SSDVCSSDLELLKPVTWFPPMWAFACGVVSSGQPYA--DRLWLIFSGIVLAGPMVCASSQAVNDWFDRHVDAINEPHRPIPSGRIPGQ------WGLYIAIFWTGLSL-LWAWHLSPWGFVAAGLGLVLAWAYSAPPFRLKQNGWWGNAACALSYEGLAWLTGAAVvLGDALPNgrSFVLALLFSFGAHGIMTLNDFKSIEGDQRMGIGSLPVRLGVPGAARTACWMMLLPQMAVVI-------------------------------------------------------------\n>MGYP000331854898/12-287 [subseq from] FL=1\n-----------------------------------------------ELLKPITWFPPMWALACGVVSSGQDFST--NALLILAGLMLCGPLVCASSQAVNDWFDRHVDAINEPNRPIPSGRMPGSwgLYIAVAWTLL--SLMWAVNLGVWG-------FWACAMGLALAWAYSAPPLRLKQNGWWGNAACALSYEGLAWVTGAALMlgGNLPAEkSLWLALLYSAGAHGIMTLNDFKAVEGDTRMGIRSLPVQLGVvQAAKTACAF-MLVPQWIVSVLLWQWGAPWMGLSVALLSLAQLPLMIK-FIASPVEKALSVSAFGVPLFVSGMMVSAWA---\n>MGYP001213810501/24-300 [subseq from] MGYP001213810501\n----------------------------------------------LELVKPLTWFAPMWAYACGVVSSGASI--AAHPSGLVLGVLLAGPLLCASSQAVNDWQDRHVDALNQPERPVPSGRVP------PVWAAAIAiGLSVASLvLAFWLGL--WVAGAAAVGLS-LSWAYSTPPARLKRNGWYGNAAVAVSYEGLAWFAGAAVMvGGYPgQAVVWLAVFYSVGAHGIMTLNDFKAVAGDRAMGVASLPARYGVRPAALIACATMAGAQAVVVAMLWAWGHGAYAVAVAVLLLAQGGLMIR-FLAHPVERAPWYNATGTSLYVIGMMIAAVAV--\n>MGYP002655116147/1-241 [subseq from] FL=0\n------------------------------------------------LLKPITWFPPMWAFSCGAISSGEpFseHWQI-----VLLGIILTGPLVCASSQAVNDWFDRHVDAINEPNRPIPSGRIPGRWglYLGIIWSLL--SLIVSSFLGTWG-------FFATLLAIIFSWAYSMPPIRLKENGWYGNLACAVSYEGLAWITGAALLSTgNTPskSSLLFAGLYSVGAHGIMTLNDFKAIEGDKKMGVRSLPVQLGASLaAKTACLI-MLLPQLVVCIYLYSVEQVWNSVAILILILIQIG--------------------------------------\n>MGYP001806613066/2-266 [subseq from] FL=1\n-----------------------------------------------------------WAFACGVVSSGAAIGANWGV--ALVGVLLAGPLVCATSQAVNDWYDRHVDAINEPDRPIPSGRIPGRWGlwIACAWTML--SLLVAASLGSW-------VLVAAALGLALAWAYSAPPLRLKRNGWWGNAACAASYEGLAWVTGAAvmLGGQLPPApSLWLAALYSVGAHGIMTLNDFKSIRGDTQMGIDSLPVLLGPDGAARAACAIMALPQVVVIGLLLAWGQPLHAAAILVLLAGQAIL-MRGFLRAPVEKALFYSGFGVPLFVGGMMVAAFAV--\n>MGYP000558872147/16-218 [subseq from] MGYP000558872147\n-----------------------------------------------ELLKPVTWFPPMWAFACGAVSSGVS--LADNWSLLLMGMVLAGPLVCASSQAVNDWFDRHVDAINEPQRPIPSGRIPG------RWGLYIA-IAWTALSLLWAWPLGEWAFKATVLGLLLAWGYSAPPFRFKRDGWLGNAACGLSYEGLAWVTGAAvLLGGALPawRILLLAFLYSVAAHGIMTLNDFKAIEGDRQMGVRSLPVQMGVTKAA-----------------------------------------------------------------------------\n>MGYP001044253301/29-143 [subseq from] MGYP001044253301\n--------------------------------------------------------------------------------------------------------------------------------------------------------------------------------------------------------------------------QELAGLGIAVVNDFKSVEGDRQMGLKSLPVMFGVSAAAWICVLMIDIFQGGVAAYLMAIHQNLYAILLILLIIPQITFQDMYFLRDPLKNDVKYQASAQPFLVLGMLVTGLALGH\n>MGYP001813690730/2-277 [subseq from] FL=1\n----------------------------------------------LRLIKPVTWFPPMWAYLCGIVAAGispQGHWGL-----VILGVILAGPIVCGMSQAANDWCDRHVDAINEPDRPIPSGRIPGR---WGLWIALA--MSVLSLLVGWQL--GPWGFGATVIGVLAAWAYSAEPIRLKRSGILGPGLVGLSYETLPWFTGAAVLSAGSPawPVIIVALLYGIGAHGIMTLNDFKALEGDRQTGVNSLPVTLGPRKAALVACRVMALPQAAVIALLVLWDRPLHAAGVTVVLIGQAF-AMRVMLRDPKARAPWYNGTGVLLYVSGMMISAFA---\n>MGYP000076357374/19-294 [subseq from] FL=1\n----------------------------------------------LWLIKPITWFPPMWAYLCGVISSGVPLGG--QWPMVLLGVLLAGPIVCGMSQAANDWCDRHVDAINEPDRPIPSGRIPGR---WGLWIALTM-----SVLSLFVGWQLgPWGFGATILGVLAAWAYSAEPVRLKKSGWWGPGLCGLAYETLPWITGAAVLAAGAPsmNVLIIALLYGLGAHGIMTLNDFKALEGDAKMGVNSLPVTLGPDRAALVACWGMAIPQIAVIALLFSWGKPLHAAAVTLLLIAQIA-AMRVLLRDPKAKAPWYQGTGITLYVAGMMIAAFA---\n>MGYP001802934743/2-201 [subseq from] FL=0\n------------------------------------------------LFKPVTWFAAMWAFMCGVVSTGVPILADYRWALMLAGMVLAGPLVCAASQAVNDWYDRHVDAINEPNRPIPSGRIPGRWglYIAIGWSAI--SLGVGLALGLWAF----VATVLAV---ALAWAYSAPPLRLKLNGWWGNAAVGLSYEGIAWFTGAAvMLGALPPTlIIVLALLYSIGAHGIMTLNDFKAIEGDIKLGVRSLPVQLGPA--------------------------------------------------------------------------------\n>MGYP003137199446/19-258 [subseq from] FL=0\n---------------------------------------------MLTLIKPITWFPPIWAYLCGVVSSGVPLTSAP--WLVLIGMVLAGPVVCGMSQAANDWCDRHVDAINEPDRPIPSGAIPGR---WGLWIALaMSGLAL--ALGMTLG---PWGFGATVFGVLAAWAYSAEPVRLKRSGIWGPGLVGLCYEGLPWFTGAAVLAAGAPagEVVVVAALYALGAHGIMTLNDFKALEGDRQTGVNSLPVTLGPERAARVACVVMALPQLVVIGLLLGWDRPFHAAAIGLLVLA-----------------------------------------\n>MGYP000163737673/11-229 [subseq from] FL=1\n-----------------------------------------------ELFKPITWFPPMWAFACGVIASGVPME--GRWLLALVGVALAGPFVCATSQAVNDWFDRHVDAINEPHRPIPSGRMPGRWglYIAIAWTAV--SLGVALALGPWG-------FGAAALGLLLAWAYSAPPLRLKQNGWWGNAACGISYEGIAWATGAAVMaGGAMPqgESLVLAALYSAATHGIMTLNDFKALEGDRQHGVRSLPVVLGPEVAARIACTVMAMAQMQRGG-------------------------------------------------------------\n>MGYP001199268725/19-294 [subseq from] FL=1\n----------------------------------------------LELLKPVTWFPPMWAYLCGVVSSGAA--LGERWPELLLGAALAGPVVCGMSQAANDWCDRHVDAINEPRRPIPSGRVPPRWALGLALAMSALALALGGLLGPWGF----LGVALAVAGA---WAYSLEPVRLKRSGLWGPGLAGLCYEGLPWFTGAAVMAAAAPDgrVVAIAALYALGAHGIMTINDFKAIEGDRALGIRSLPVVLGPARAARVLCAVMAAPQLVVVALLLAWGLAWSA-AAVALALAAQAFAMRRMLGDPRGRAPWFNGAGVGPYVLGMMAAALG---\n>MGYP001264343371/19-293 [subseq from] FL=1\n----------------------------------------------ISLIKPITWFPPMWAFLCGAVSSSNISL--DTSMLLLIGLILSGPIVCGMSQAINDWCDKEVDAINEPSRPIPSGKVPGSWGFWIAVIMSITGIIVSWFLGFWGF----FATLLAI---ACAWAYSAEPIRLKRSGIIGPSIVALCYEGLPWFTGVAILTSQFPSIntILIAGFYAFGAFGIMVLNDFKAIEGDQKLGINSLPVTLGPKKAGLLSCLIMSLGQIAVISIFIYLKIYFIAFTILFLLCIQLV-AMSKMLRDPKKLVPWYNGTGVLLYVIGMMVSAT----\n>MGYP000439319918/31-306 [subseq from] FL=1\n----------------------------------------------LELLKPVTWFPPMWAFMCGVVSSGVAL---GDRwPFLLAGVILAGPLVCGTSQAVNDWFDREVDAINEPGRPIPSGRVPGR------WGL--GVAIAGTLLSLLvAAVIGPVVFAATILGLVLAWIYSTPWPRLKKSGIWGPATTGFAYEGLTWFTGAAVMLGGMPDerIIALLLLYSLGAHGIMTLNDFKAIEGDRLTGIRSLPAVLGPERAARLACVVMALPQAVVVALLWHWGlPLFAGLVAFGLVLQLAFM--RRLMADPRGRAPWYNATGVLTYVLGMLVAAIG---\n>MGYP001060966957/3-174 [subseq from] FL=0\n--------------------------------------------------------APMWPFLCGAIASGAIGWNMADMGRLLLGVIMSGPILCGLSQVINDYFDRDVDALNEPDRLIPAGLISVQQVIGTFTLLLLAGIGIS----LYLGQSVAVIVLL---GLIMAVAYSAPPIRAKRNGWVGNTLVAISYEGFAWLAGHAAFYTLTASTLLIAALYSFGAHGIMSINDYKSI--------------------------------------------------------------------------------------------------\n>MGYP001478133037/25-300 [subseq from] FL=1\n---------------------------------------------LIELIKPVTWFPPMWAFLCGAVSTGGFK--DENLLLIMAGLFLSGPLVCGMSQAVNDWCDRHVDAINQPERPIPSGRVSEK------WGLGIG-IFMSLISLAFAYSIGNLVFIATLVGVLCAWIYSIEPVRLKKSAFFGPGIVAICYEGLPWFTGAAIFSITIPsnNVLIILALYALGAHGIMTLNDFKASKGDRISGVNSLPVILGHKLAAYVACTIIIVPQIIVIFLFIYWGSHAGVSNILMLLLASQLLSMIALIRNPEKNTPFFNMTGVLLYIIGMMVSA-----\n>MGYP000291188816/32-307 [subseq from] FL=0\n----------------------------------------------LELLKPVTWFPPMWAFLCGVVSSGVP--LVDRWPFLLAGIMLAGPLVCGTSQAVNDWFDRHVDAINQPERPIPSGRIAGQ---WGLWIACIGTI--LSMLVAWATGAW--IFAATCLGLACAWGYSAPPFRFKTSGIWGPAVVALTYEGLTWFTGASvMAGALPPThVLIILALYSVGAHGIMTLNDFKAIEGDRATGLRSLPVVLGVGRAAQLACMVMAVPQAIVVVLLASWDHMLSAGIVAALLGGQLVL-MRRLLSDPRRHAPWYNATGTTLYVLGMLAAALG---\n>MGYP001180213439/19-294 [subseq from] FL=1\n----------------------------------------------IILIKPITWFPPMWAFLCGAVSSSNISLDTSFI--LLIGLILSGPIVCGMSQAINDWCDKEVDAINEPSRPIPSGKVPGS---WGFWIAILMSI-IGIIVSWFLGFW---GFFATIIAISCAWAYSAEPLRLKRSGIIGPGIVALCYEGLPWFTGVAILTSQFPSIniILVAGFYAFGAFGIMILNDFKAIEGDQKLGINSLPVTLGPRKAGLLSCFVMTSAQIAVISTFVQLKMYSIALVILILLCIQLVA-MSKMLTNPKKLVPWYNGTGVLLYVIGMMISAIG---\n>MGYP001793839720/15-291 [subseq from] FL=1\n---------------------------------------------MLTLIKPITWFPPVWAYLCGVISSGVPV-T-SSPWLVFAGLILAGPVVCGMSQAANDWCDRHVDAIYEPHRPIPSGDIPGRW---GLWIALamsALALALGSTLGPW-------GFGATVFGVLAAWAYSAEPVRLKRSGWWGPGLVALCYEGLPWFTGAAVLSAGAPsgQIVGIALLYALGAHGIMTLNDFKALKGDIATGVNSLPVTLGPARAARVACWVMALPQLGVIGLLIGWGQIWHGLAIATVLLAQVW-AMRILLRDPRGNAPWYNATGVTLYVSGMMIAAFA---\n>MGYP000692065384/15-277 [subseq from] MGYP000692065384\n------------------------------------------VRAHLEILDPVTWISVFPYLAGGVMVSGAMQPTLHDYLLLLALFLMFGPLGTGFSQSINDYYDLELDRVNEPTRPVPSGRLTENEAVWNSVVVFLLALGIGIFLGLYIGGTRgMIILGSIVAGLIIGYIYSAPPFKLKKNILTSAPAVGFYYGFITWFSANALFSDIRPEVYWLAGLNFFMAVALIILNDFKSAEGDRKGGLKSLTVMIGSKGTFLVSFIIIDLVFLVFAWLEFRWGLYPLVLLMLGGLLLNIILQVRLY-RDP----------------------------\n>MGYP001794603016/1-269 [subseq from] FL=0\n------------------------------------------------------WLPPSWAYLCGVISSGAS--VLEAPWLVLIGVVLAGPVVCGMSQAANDWCDRHVDAINEPDRPIPSGAIPGQWGLWIALAMSAVSLALGATLGPWG-------FGATVFGVLAAWAYSAEPIRLKKSGWWGPGLVGLCYEGLPWFTGAAVLsaGAPAPEIVLVALLYAMGAHGIMTLNDFKAVEGDERMGVKSLPVMFGPEQAARVACFTMLVPQAAVVGLLVLWEQNLHAIAVSALLVAQLW-AMRVLMTDPKGRAPWFNGTGVTLYVSGMMVTAFAV--\n>MGYP000275860882/22-257 [subseq from] FL=0\n----------------------------------------------LELLKPVTWFPPMWAFGCGVVASGEPLQGRWP--LVLAGVLLAGPAVCATSQAVNDWFDREVDAINEPARPIPSGRMPGRwgLYIAVTWTAL--SLALAALLG-------PVGFAAALLGLLLAWAYSAPPLRLKRNGWWGNAACGLCYEGLAWITGAAVMAGGAPSLrsLILAALYSAGAHGIMTLNDFKSIEGDRRTGIASLPARLGVDPAARVACLFMAGAQLGVVLLLLLWHQPIHALVVAAL--------------------------------------------\n>MGYP000871665863/1-225 [subseq from] FL=0\n--------------------------------------------------KPITGFPPMWAFLCGAVSTGTSLFDSPW--LLFGGVVLTGPLVCGASQVVNDWFDREVEAINEPRRPIPSGRVPGHWglIYAVIWSLLA--LAWGLALGPWVGI-------ATLAALILAWIYSAPPLRLKQNGWWGNSAVGISYEGLAWVTGAAVFlGDALPSlaICVIALLYSAGAHGIMTLNDFKSIAGDRAMGLRSLPAALGPEKAARVACLFMAAPQLLVIALLFYWGTPW----------------------------------------------------\n>MGYP000712763561/18-294 [subseq from] FL=1\n---------------------------------------------ALRLIKPITWFPPMWAYLCGAVSSGASPSGQ--WPLVFLGVLLAGPVVCGMSQAANDWCDRHVDAINEPDRPIPSGRIPGR---WGLWIALA-MTALSL-LIGWQ--LGPWGFGATLVGVAAAWAYSAEPVRLKRSGWWGPGLVGLSYETLPWFTGAAVLAAGAPGwpVTIVALLYGIGAHGIMTLNDFKALEGDRQMGVNSLPVTLGPERAARLACWVMAVPQVAVITLLVMWDRPWHALAIAALLLGQLWA-DRVLLTDPKGRAPWYNGTGVTMYVSGMMIAAFA---\n>MGYP000735830650/22-296 [subseq from] FL=1\n-----------------------------------------------ELLKPITWFPPMWAFACGVVASGQD-FTAQW-ALLALGLVLTGPLVCASSQAVNDWFDRHVDAINEPNRPIPSGRMPGRWGL----GIAIGWTGLSLL---WATLMGTW-GFVACGlAIVLSWAYSAPPVRLKNNGWWGNAACALSYEGLAWLTGTAVmLGGVWpgPQSLTLALLYSVGAHGIMTLNDFKAIEGDRRMGVASLPVQLGAGGAARAACLFMWLPQVAVAFALWFWQLPWHAAAVLALGFAQWPL-MAKFLRQPVQRALHVSAFGVPLFVSGMMVSAW----\n>MGYP001108274809/11-233 [subseq from] MGYP001108274809\n-----------------------------------------------ELLKPITWFPPMWAFACGVVASGAS--PAERWPIVLVGILLAGPLVCATSQAVNDWFDRHVDAINEPHRPIPSGRMPGR------WGLYI-AIGWTALSLLVASVLGPWGFGAAIAGLALAWAYSAPPLRLKTNGWLGNAACGLCYEGLAWVTGAAVMaGGAIPDArsLGLAALYSLGAHGIMTLNDFKSVDGDRRLGDGSLPVRLGIGRAARVAAWTMALPQLGVIALLLN---------------------------------------------------------\n>MGYP001062979162/36-312 [subseq from] FL=0\n----------------------------------------------MVLLKPITWFPPIWAYLCGAVSAGvapNGHWGIL-----VLGVVLAGPLVCGMSQAANDWCDRHVDAINEPQRPIPSGAIPGKWG---LWIAVcmsVFAAILGLVLGPWG---FGA-TILAIA---AAWAYSAEPIRLKRSGWWGPGLVGLSYETLPWLTGAIVLGGGMPtwPVVIVALLYGLGAHGIMTLNDFKAFKGDQRMGVRSLPVMLGPERAARVACVVMTVPQVIVILLLLGVWDRPWHGVVIGASLMGQLWAMRVLLRDPKGKAPWYNGVGVMLYVLGMMVAAFA---\n>MGYP001049415146/11-213 [subseq from] MGYP001049415146\n-----------------------------------------------ELLKPITWFPPMWAFACGVIASGVAL--DGQWALIGVGILLAGPMVCATSQAVNDWFDRHVDAINEPNRPIPSGRMPGRwgLYIAVLWTLL--SLMVATALGPW-------GFGAAIAGLVLAWAYSAPPLRLKNNGWLGNAACGLSYEGLAWVTGAAVMaGGAMPgaQSLLLALLYSVSAHGIMTLNDFKSVEGDRQMGVGSLPVRLGVQRAA-----------------------------------------------------------------------------\n>MGYP001803034995/3-226 [subseq from] FL=0\n------------------------------------------------------------------------------------------------GQVVNDWYDRHVDALNQPDRPIPSGRVPGKMgfHIAIVWSV--VSMLVASLLGVW-------VFAAAAVGLALAWAYSAPPFRLKRNGWLGNLAVGLCYESLPWFTAVAVMSGIQPDLknIWILLLYGAGAHGIMTLNDFKSIDGDRAMGLRSIPAIYGRKRAAWLACIMMLIPQIVVFALLWQWEMDGYALAVAGVTMVQAGLM-PRLLNDPKRYAPWYNAPGISLYVSGMML-------\n>MGYP001793595008/1-109 [subseq from] FL=0\n--------------------------------------------------------------------------------------------------------------------------------------------------------------------------------------------------------------------------------GIAIVNDFKSIEGDRELGLKSLPVEFGVDGAKYICAGLIDITQLSGAVFLYAIGEQTYAYILAGLVLPQIGAQFAYLLKDPIEYDVKYQATAQPFLVLGIFVLALAVAH\n>MGYP003467658764/22-223 [subseq from] FL=0\n-----------------------------------------------ELLKPITWFPPMWAFGCGVVASGvapSGHWSI-----IIIGVVLAGPLVCATSQAVNDWFDRHVDAINEPQRPIPSGRMPGRSglVVAIVWTIL--SLAVAMLLGPWG-------FAAAATGLALAWAYSAPPLRLKANGWWGNLACGLCYEGLAWVTGAAVMaGGAMPDsrTFLLAGLYSLGAHGIMTLNDFKAIHGDRQMGIRSLPVQLGVDGA------------------------------------------------------------------------------\n>MGYP003332662835/161-283 [subseq from] FL=0\n------------------------------------------------------------------------------------------------------------------------------------------------------------------------------------------------------------------DLAEAVRDAALAGLGIAVVNDFKSVEGDRALGLQSLPVAFGIERASWISAGMIDVFQLAMVAVLIAIGQHFAAVLLVLLIIPQITFQDIWLLRDPVAFDVKYQASAQPFLVLGMLVTALAIGH\n>MGYP001024426303/23-298 [subseq from] MGYP001024426303\n-----------------------------------------------ELLKPITWFPPMWAFTCGVVASGVA--VTEHWPLVLLGVLLAGPLVCATSQAVNDWFDRHVDAINEPQRPIPSGRMPGRWglYVAVAWTVLS--LLVALALGPW-------GFGAAAVGLLLAWAYSAPPVRLKVNGGWGNAACGISYEGLAWVTGAAVMaGGAMPGgrSLALAALYSLGAHGIMTLNDFKSVQGDRQMGIGSLPVRLGVDGAARTACWMMAAPQAVVIVLLVLWDTPWHAAAVAALLLAQAVL-MTWFTRQPVQRALFYSGFGVPLFVAGMMVSAFA---\n>MGYP000035004751/24-237 [subseq from] FL=0\n----------------------------------------------LRLIKPITWFPPIWAYLCGSVATGVSLW--ENFGLVLVGMILAGPIVCGMSQAANDWCDRHVDAVNEPDRPIPSGRVPGRW---GLWIALaMTglALGVGSILGPWGAAAT-L------IGIAAAWAYSAEPIRLKRSGWWGPGLVGLSYEGLPWFTGSAvLLGALPSwENMLLALLYALGAHGIMTLNDFKALEGDRLHGVRSLPVVLGPERAAQVaCVVM-IAAQ------------------------------------------------------------------\n>MGYP001227547559/18-294 [subseq from] FL=1\n---------------------------------------------SLELIKPVTWFPPMWAFLCGAVSTGAI--SMDNFYLLCLGIFLAGPVVCGMSQAVNDWYDKEVDAINEPDRPIPSGKIPGSW---GFWIAVFMSI-IGIIISWFLGFW---GFFATLIAIVCAWAYSAEPIRLKRSGIIGPSIVALCYEGLPWFTGVAILTSQfpAPNTILVAGIYAFGAFGIMILNDFKAIEGDQKLGINSLPVTLGPKKAGLLSCFIMSLAQIIIIIIFIYLKINFIAMIVLLLLCIQ-FIAMIKMLKNPKKLVPWYNATGVFLYIIGMMVSAVG---\n>MGYP003584645081/14-254 [subseq from] FL=0\n----------------------------------------------------------------------------------LVGVLLAGPLVCATSQAVNDWFDRHVDAINEPQRPIPSGRMPGRwgLYIAIAWTLL--SLLVASTLGTWG-------FAAGAAGLLLAWAYSAPPLRLKQNGWWGNAACGLCYEGLAWLTGAAVMaGGAMPDgrSLALAALYSAGAHGIMTLNDFKSVEGDKRMGVASLPVQLGVQGAaRTACLF-MLVPQFVVVLLLIFWGAPVHAVAVLGLMGLQALL-MDYFMDKPTERALLYSGFGVPLFVAGMMVSA-----\n>MGYP003300053447/20-294 [subseq from] FL=0\n-----------------------------------------------ILIKPITWFPPMWAFLCGAVSSSNISLDTS--IILLIGLILSGPIVCGMSQAINDWCDKEVDAINEPSRPIPSGKVPGSW---GFWIAVFMSI-IGIVVSWFLGFWGFIATVIAIS---CAWAYSAEPLRLKRSGIIGPGIVALCYEGLPWFTGVAILTSQFPSITILlvAGFYAFGAYGIMVLNDFKAIEGDQKLGINSLPVTLGPKKAGLLSCLIMTLAQIVVIGIFVQLKMYFIAFIIFILLCTQIV-AMSKMLKNPKKLVPWYNGTGVLSYVTGMMISAIG---\n>MGYP002777005489/20-295 [subseq from] FL=1\n----------------------------------------------LELLKPITWFPPMWAFACGVVSSGIAPGGRWPF--LLAGIALTGPLVCGTSQAINDWYDRHVDAINEPHRPIPSGRIAGTWG---LRIALAGS-LLSLLVAAL---VGPWVLAATVLGLACAWVYSAPPFRLKASGWTGPLVVALSYEGLTWFTGASVMAGALPrgEILAVLLLYSLGAHGIMTLNDFKAVAGDSRTGLRSLPVTLGVRRAALLACATMALAQAAVVALLLAWAMPLPAALVAGLLAGQVALM-PRLVREPAVNAPWYAARGVTLYVAGMLAAALG---\n>MGYP000589715844/17-294 [subseq from] FL=1\n--------------------------------------------VVLELLKPVTWFPPMWAYMCGVVSSGVPL--AERWEVFALGVLLAGPVVCGMSQAANDWCDRHVDAINEPDRPIPSGRMPGR---WGLWIALA-MSGLALLIALPLG---PWGFGATVAAVACAWAYSAEPVRLKRSGLWGPGLVGLCYEGLPWFTGAAVMAAGAPrwEVVMIAVLYAAGAHGIMTLNDFKALQGDRETGVRSLPVVLGPARAARLACWVMAVPQVAVIAALFAWGQPWHAAVVLVLVALQAL-AMRRLLSDPKRLAPWYNATGVMLYVLGMLAAAIA---\n>MGYP003391625891/11-250 [subseq from] FL=0\n-----------------------------------------------ELLKPITWFPPMWAFACGAVASGQ-NWS-ERWALVALGVLLAGPMVCATSQAVNDWFDRHVDAINEPNRPIPSGRMPGRwgLYIAVLWTVL--SLAVALTLGPW-------GFVAALVGLALAWAYSAPPLRLKRNGWWGNAACGICYEGLAWVTGAIVmAGGSLPDgrSLALAALYSLGAHGIMTLNDFKSIDGDRRMGIGSLPVRLGPIMAGRVACAFMAVPQLVVIVLLWSWGAPVHAAAVAALVLGQ----------------------------------------\n>MGYP002780432249/19-295 [subseq from] FL=1\n---------------------------------------------MLELAKPVTWFPPMWAFMCGVVSSGAS--LLDNWLFLLAGIALTGPIVCGTSQIINDYCDRHVDAINEPNRPIPSGRIPPRWAIG----LAVGGAGLALLVGVALG---PWVLAATAVALFCGWSYSAMPFRFKRSGWLGPLVCALSYEGLSWFTGASvMHGGLPPALTLfVLLLYSIGAHGIMTLNDFKAVKGDAATGLRSLPVVMGVRNAALFACAVMALAQLAIVALLLASN-LVLSGAIVGLFLGVQIALMVRLVQNPARLAPWYNATGVSLYVFGMLAAALG---\n>MGYP001794955464/1-136 [subseq from] FL=0\n----------------------------------------------------------------------------------------------------------------------------------------------------------------------------------------------ASYIAFPWCTGHALLGELNWKVVVFTVVYSLAGLGIAIVNDFKSVEGDKQFGLKSLPVVFGVKKAAFICAGM-------IAGYLEYIHQNLYAAILVLLISPQITLQDMYFLRDPLENDVKYQASAQPFLVFGMLVAGIALGH\n>MGYP000313860351/13-262 [subseq from] MGYP000313860351\n-----------------------------------------KLKAHLELLDPVTWISVFPCLAGGVMASGNMQPTLYDYGMLALLFIIYGPLGTGFSQSVNDYYDLELDRVNESTRPIPSGRISEREAIWNWSIVLLTAVSLGVWISLSIGGQRGIVFASClLVGLVLGYIYSAPPLKLKKNIFFSAPAVGLSYGFITYLSANALFSDIRPEVAGLAGLNFFMAVALIIMNDFKSAEGDARSGMKSLTVLIGARNTFLVAFVIIDLV-FAVFAFLAWNWGFHYLMVLILVSL------------------------------------------\n>MGYP002851263784/59-223 [subseq from] FL=0\n--------------AETNAEAEDGSGgLRQLLGLKGASAGDEkaFlnWKIRLQLTKPATWVPLIWGVACGAAASGNFHalWnlfgdapTtdsvgvvATDAVKAFCAMVLAGPFMCGFTQTINDWFDRDLDAINEPYRPIPSGKIKPWEVYSQMGFLLFGSVDCDSIF--LQHQDFPVVLSL-----------------------------------------------------------------------------------------------------------------------------------------------------------------------------\n>MGYP003317208077/2-117 [subseq from] FL=1\n-------------------------------------------------------------------------------------------------------------------------------------------------------------------------------------------------------------------------AYSLAGLGIAVINDFKSVEGDKALGLQSLPVVFGITRASWISAGMIDFFQLAMVGVLIAIGQHFASVILVLLIIPQITFQDIWLLRDPLEYDVKYQASAQPFLILGMLVTALAIGH\n>MGYP001557277742/10-250 [subseq from] FL=0\n------------------------------------------------------------------------------------GVTLAGPLACGTSQAVNDWFDRHVDAINEPQRPIPSGRMPGR------WGLAIAITWTGLSLLVAASL-GTWVFWATALGMALAWAYSAPPLRLKRNGWWGNTAVAFSYEGLAWITGAAvMLGGVLPDwrILLLAGLYSAGAHGIMTLNDFKSVEGDRRMGVRSLPVQLGVRGAAWAACVFMVAPQLAVIALLAVWQRPQHALAVGVVLLVQLLLMI-RFLRAPREQAAWFSAFGVSVYVIGMLVSAFA---\n>MGYP001457728499/22-301 [subseq from] FL=1\n--------------------------------------------AALELIKPITWFPPMWAYACGAISAGVTFD--SKLWLVFLGIFLAGPIVCGMSQAANDWCDRHVDRINEPNRPIPSGRMPGNWGLKIALGMTVLALGLGWQLGIWG-------FISTIIAALAAWAYSIEPIRLKRSGVWGPGLVGLCYEGIPWFTGAAVMLQAFPDtkIILVAIAYAMGAHGIMTLNDFKALKGDKALGINSLPVQLGPERAAKIACYVMAIPQVVVITLLFAWGLTMFSIFVSLLLIGQII-AMRRLLSDPERFAPWYNSTGVLMFVSGMMVCALGLS-\n>MGYP000559894694/2-268 [subseq from] MGYP000559894694\n-------------------------------------------------------PP-MWAFICGAITAGTALTGQWEI--FLLGLLLTGPLVCASSQAVNDWFDRHVDAINEPNRPIPSGRIPGRWglYLGIIWSIL--SLVIGAQLGPWGLGA----TALA---IIFSWAYSMPPVRLKQNGWWGNLACAMSYEGLAWITGAALLSiTASPSqpSLLFAGLYSLGAHGIMTLNDFKALEGDRLHGVRSLPVVLGPERAAQVACVVMIAAQAGVAGLLFAWAQPFHATAIVALILGQMA-AMRVLMRDPKARAPWYNGTGVVFYISGMMISAFA---\n>MGYP001419583640/10-286 [subseq from] FL=1\n-------------------------------------------KTLIELIKPVTWFPPMWAFLCGTVSTGGLK--SENVLLILAGLFLSGPLVCGMSQAVNDWCDRHVDAINQPERPIPSGRISEK------WGFGV-GLFMSVISLTFAYSIDQFVFLATIFGVICAWAYSMEPIRLKKSAFFGPGIVAICYEGLPWFTGAAIFSVNFPNHSVLTVliLYALGAHGIMTLNDFKASKGDRLSGVKSLPVILGEKLAANIACIVILLPQIIVTFLFVSWSVLNIAFLLTIVLSAQLIAMF-ILLKNPEKNAPFFNMTGVLLYITGMMISA-----\n>MGYP000560105731/10-285 [subseq from] FL=0\n-----------------------------------------------ELLKPITWFAPMWAFGCGVVSAGVA---IDGrWLQFLGGVLLAGPLACAASQAVNDWFDRHVDAINEPDRPIPSGRMPGRWglYVAIFWSAMT--LLMGLALGRWA-------FAASIVAVMLAWAYSAPPLRLKLNGWWGNAAVGLSYEGIAWYTGAAVMLGAAPgwPVVALAILYSIGAHGIMTLNDFKSIEGDTAMGVRSLPVQLGADRAARVACVVMAAPQAVVILGLIAAGKSLYAAA-VGVSLFAQIMLMRRLLDNPRANAPWYNATGVLLYVLGMLAAAFAA--\n>MGYP001788528827/25-268 [subseq from] FL=1\n-----------------------------------------------ELLKPVTWFPPMWAFSCGVIASGvplAGHWGL-----ILIGVLLSGPLVCATSQAVNDWFDRHVDAINEPQRPIPSGRMPGRWglYVAIVWTVL--SLAVSTLLGPWG-------FGAAVIGLLLAWAYSAPPLRLKQNGWWGCLACGICYEGLAWVTGGvVMAGGQAPAAasLTLALLYSLGAHGIMTLNDFKAIEGDRQTGIGSLPVRLGVQGAARAACLIMALPQVVVVALLLFWGQPLHALGIVALLVGQALMM------------------------------------\n>MGYP001799898394/22-228 [subseq from] FL=0\n----------------------------------------------VQLLKPITWFPPMWAFMCGAVSSGaGIDGRLWFVAGGV---LLAGPLVCGTSQAVNDWFDRHVDAINEPDRPIPSGRVAGRW---GLYIAIIASF-LSALV-AWL--LGPLVFVAGLVGLALAWAYSAPPFRLKTSGWTGPAVVGLTYEGLSWFTGASvMLGAMPrAEVLVVLILYSLGAHGIMTLNDFKAVEGDRATGLNSLPVTMGVRGaARFAC--------------------------------------------------------------------------\n>MGYP001806741546/19-221 [subseq from] FL=1\n---------------------------------------------VLTLLKPVTWFAPMWAFMCGVVSSGQS--ILETWPLALAGAVLAGPMLCATSQAANDWFDRHVDAINEPDRPIPSGRIPGR---WGLWIALIW-SGLSLIMASFLG---TWVFWAAVVGLALAWGYSAPPFRWKQSGWWGPAAVAVSYEGLAWFTGAAVVLQALPDwrIIVLAALYSFGAHGIMTLNDFKAVEGDRVMGVRSLPVQLGVERE------------------------------------------------------------------------------\n>MGYP001104657980/2-264 [subseq from] MGYP001104657980\n-----------------------------------------------------------WAFACGVVSSGVSPDGLWS--LIVVGVLLAGPLVCATSQAVNDWFDRHVDAINEPGRPIPSGRMPGR------WGLGIaiAWTGLSLVV---ATALGPWGFGAAVLGLVLAWLYSAPPVRLKENGWLGNAACGLSYESLAWITGAAVMaGGAMPDprSIALALLYGLGAHGIMTLNDFKAVGGDLRMGVRSLPVRLGVDRAAVVAGWTMAVPQVVVIGLLFAWDRPWHAAAVSGLLVAQY-LLLRAFVARPVARALTYSGFGVPLYVAGMMVAAF----\n>MGYP000709300323/11-286 [subseq from] FL=1\n-----------------------------------------------ELLKPITWFPPMWAFSCGVVSSGKplaDHWLL-----IIWGILLAGPWVCASSQAVNDWFDRHVDAINEPNRPIPSGRMPGRwgFYIAVLWTLL---------SMLWAWPLGPWGFAATGLGLVLSWAYSMPPIRLKNNGWWGNAACGLSYEGLAWVTGSAVMlgGAMpTEKTMVLALLYSLGAHGIMTLNDFKAVDGDAQMGVRSLPVQLGVRGAACNACTLMLAAQWAVAILLWVWGSPLSALAVLLLSFCQLPLMVR-FVKSPVDKALSVSAFGVPLFVSGMMVSAWA---\n>MGYP001410600802/28-170 [subseq from] FL=1\n----------------TNAEAEDGSGgLRQLLGLKGASAGDEkaFlnWKIRLQLTKPATWVPLIWGVACGAAASGNFHalWnlfgdapTtdsvgvvATDAVKAFCAMVLAGPFMCGFTQTINDWFDRELDAINEPYRPIPSGKITEGEVYTQIAGLLFG---------------------------------------------------------------------------------------------------------------------------------------------------------------------------------------------------\n>MGYP001417406021/4-127 [subseq from] FL=0\n-----------------------------------------------------------------------------------------------------------------------------------------------------------------------------------------------------------------WSTALLTLAYSLAGLGIAVVNDFKSVEGDRELGLDSLPVVFGIKKASWISAGMIDIFQIAMVAVLIIIGQHFAAVLLVLLILPQMTFQDIWLLRDPVQFDVKYQASAQPFLILGMLVTALAIGH\n>MGYP001805851366/52-326 [subseq from] FL=1\n----------------------------------------------IPLMKPVTWFPPMWAFACGVVSTGEDLAS--NWSILLRGVILAGPLMCAMSQTMNDYFDREVDAINEPDRPIPAGKISKS----ASWLITFGLIITGFLV-ALSIH--PYVVAIAFVGVLMSHAYSGPPIRAKRNGWFGNLIVGLAYEGVAWLTGSFAItqGVPSSETIALAIIFSLGAHGIMTLNDFKSVVGDNIRKVASIPVQLGEKKAAVLASVIMDLAQVAAISILVVKSAWITTALAVFLLIAQLPMQ-KILIANPREKAVWYNAFGTLLYVLSMMVCAA----\n>MGYP000677841243/2-239 [subseq from] FL=0\n-------------------------------------------------------------------------------------VILAGPLVCAMSQAANDWYDRHVDAINEPHRPIPSGRIPGRwgLYIALFWTLLS--LIAALPLGAWG-FGATI---I
```
